# The Circadian Isoform Landscape of Mouse Livers

**DOI:** 10.1101/2024.10.16.618716

**Authors:** Alexander Zee, Dori Z.Q. Deng, Luciano DiTacchio, Christopher Vollmers

## Abstract

The mammalian circadian clock is an autoregulatory feedback process that is responsible for homeostasis in mouse livers. These circadian processes are well understood at the gene-level, however, not well understood at the isoform-level.

To investigate circadian oscillations at the isoform-level, we used the nanopore-based R2C2 method to create over 78 million highly-accurate, full-length cDNA reads for 12 RNA samples extracted from mouse livers collected at 2 hour intervals. To generate a circadian mouse liver isoform-level transcriptome, we processed these reads using the Mandalorion tool which identified and quantified 58,612 isoforms, 1806 of which showed circadian oscillations. We performed detailed analysis on the circadian oscillation of these isoforms, their coding sequences, and transcription start sites and compiled easy-to-access resources for other researchers.

This study and its results add a new layer of detail to the quantitative analysis of transcriptomes.

## Supplemental_Data for "The Circadian Isoform Landscape of Mouse Livers": Circadian_Timecoure_Mouse_Liver.gtf (part 1 of 144)

```
chr1	Mandalorion	transcript	93752968	93780067	.	+	.	transcript_id "Isoform10001_72"; gene_id "Isoform10001_72.gene"; gene_name "Isoform10001_72";
chr1	Mandalorion	exon	93752968	93753302	.	+	.	transcript_id "Isoform10001_72"; gene_id "Isoform10001_72.gene"; gene_name "Isoform10001_72";
chr1	Mandalorion	exon	93754007	93754362	.	+	.	transcript_id "Isoform10001_72"; gene_id "Isoform10001_72.gene"; gene_name "Isoform10001_72";
chr1	Mandalorion	start_codon	93754029	93754031	.	+	.	transcript_id "Isoform10001_72"; gene_id "Isoform10001_72.gene"; gene_name "Isoform10001_72";
chr1	Mandalorion	CDS	93754029	93754362	.	+	.	transcript_id "Isoform10001_72"; gene_id "Isoform10001_72.gene"; gene_name "Isoform10001_72";
chr1	Mandalorion	exon	93756928	93756985	.	+	.	transcript_id "Isoform10001_72"; gene_id "Isoform10001_72.gene"; gene_name "Isoform10001_72";
chr1	Mandalorion	CDS	93756928	93756985	.	+	.	transcript_id "Isoform10001_72"; gene_id "Isoform10001_72.gene"; gene_name "Isoform10001_72";
chr1	Mandalorion	exon	93757479	93757618	.	+	.	transcript_id "Isoform10001_72"; gene_id "Isoform10001_72.gene"; gene_name "Isoform10001_72";
chr1	Mandalorion	CDS	93757479	93757618	.	+	.	transcript_id "Isoform10001_72"; gene_id "Isoform10001_72.gene"; gene_name "Isoform10001_72";
chr1	Mandalorion	exon	93760318	93760511	.	+	.	transcript_id "Isoform10001_72"; gene_id "Isoform10001_72.gene"; gene_name "Isoform10001_72";
chr1	Mandalorion	CDS	93760318	93760511	.	+	.	transcript_id "Isoform10001_72"; gene_id "Isoform10001_72.gene"; gene_name "Isoform10001_72";
chr1	Mandalorion	exon	93763009	93763177	.	+	.	transcript_id "Isoform10001_72"; gene_id "Isoform10001_72.gene"; gene_name "Isoform10001_72";
chr1	Mandalorion	CDS	93763009	93763177	.	+	.	transcript_id "Isoform10001_72"; gene_id "Isoform10001_72.gene"; gene_name "Isoform10001_72";
chr1	Mandalorion	exon	93765662	93765805	.	+	.	transcript_id "Isoform10001_72"; gene_id "Isoform10001_72.gene"; gene_name "Isoform10001_72";
chr1	Mandalorion	CDS	93765662	93765805	.	+	.	transcript_id "Isoform10001_72"; gene_id "Isoform10001_72.gene"; gene_name "Isoform10001_72";
chr1	Mandalorion	exon	93766543	93766685	.	+	.	transcript_id "Isoform10001_72"; gene_id "Isoform10001_72.gene"; gene_name "Isoform10001_72";
chr1	Mandalorion	CDS	93766543	93766685	.	+	.	transcript_id "Isoform10001_72"; gene_id "Isoform10001_72.gene"; gene_name "Isoform10001_72";
chr1	Mandalorion	exon	93775825	93775990	.	+	.	transcript_id "Isoform10001_72"; gene_id "Isoform10001_72.gene"; gene_name "Isoform10001_72";
chr1	Mandalorion	CDS	93775825	93775990	.	+	.	transcript_id "Isoform10001_72"; gene_id "Isoform10001_72.gene"; gene_name "Isoform10001_72";
chr1	Mandalorion	exon	93778289	93780067	.	+	.	transcript_id "Isoform10001_72"; gene_id "Isoform10001_72.gene"; gene_name "Isoform10001_72";
chr1	Mandalorion	CDS	93778289	93778545	.	+	.	transcript_id "Isoform10001_72"; gene_id "Isoform10001_72.gene"; gene_name "Isoform10001_72";
chr1	Mandalorion	stop_codon	93778546	93778548	.	+	.	transcript_id "Isoform10001_72"; gene_id "Isoform10001_72.gene"; gene_name "Isoform10001_72";
chr1	Mandalorion	transcript	95241356	95262256	.	+	.	transcript_id "Isoform10020_82"; gene_id "Isoform10020_82.gene"; gene_name "Isoform10020_82";
chr1	Mandalorion	exon	95241356	95241975	.	+	.	transcript_id "Isoform10020_82"; gene_id "Isoform10020_82.gene"; gene_name "Isoform10020_82";
chr1	Mandalorion	start_codon	95241542	95241544	.	+	.	transcript_id "Isoform10020_82"; gene_id "Isoform10020_82.gene"; gene_name "Isoform10020_82";
chr1	Mandalorion	CDS	95241542	95241975	.	+	.	transcript_id "Isoform10020_82"; gene_id "Isoform10020_82.gene"; gene_name "Isoform10020_82";
chr1	Mandalorion	exon	95252834	95252968	.	+	.	transcript_id "Isoform10020_82"; gene_id "Isoform10020_82.gene"; gene_name "Isoform10020_82";
chr1	Mandalorion	CDS	95252834	95252968	.	+	.	transcript_id "Isoform10020_82"; gene_id "Isoform10020_82.gene"; gene_name "Isoform10020_82";
chr1	Mandalorion	exon	95261661	95262256	.	+	.	transcript_id "Isoform10020_82"; gene_id "Isoform10020_82.gene"; gene_name "Isoform10020_82";
chr1	Mandalorion	CDS	95261661	95261661	.	+	.	transcript_id "Isoform10020_82"; gene_id "Isoform10020_82.gene"; gene_name "Isoform10020_82";
chr1	Mandalorion	stop_codon	95261662	95261664	.	+	.	transcript_id "Isoform10020_82"; gene_id "Isoform10020_82.gene"; gene_name "Isoform10020_82";
chr1	Mandalorion	transcript	95240830	95241787	.	-	.	transcript_id "Isoform10033_3"; gene_id "Isoform10033_3.gene"; gene_name "Isoform10033_3";
chr1	Mandalorion	exon	95240830	95241787	.	-	.	transcript_id "Isoform10033_3"; gene_id "Isoform10033_3.gene"; gene_name "Isoform10033_3";
chr1	Mandalorion	start_codon	95241785	95241787	.	-	.	transcript_id "Isoform10033_3"; gene_id "Isoform10033_3.gene"; gene_name "Isoform10033_3";
chr1	Mandalorion	CDS	95241425	95241787	.	-	.	transcript_id "Isoform10033_3"; gene_id "Isoform10033_3.gene"; gene_name "Isoform10033_3";
chr1	Mandalorion	stop_codon	95241422	95241424	.	-	.	transcript_id "Isoform10033_3"; gene_id "Isoform10033_3.gene"; gene_name "Isoform10033_3";
chr1	Mandalorion	transcript	95426661	95426913	.	+	.	transcript_id "Isoform10036_9"; gene_id "Isoform10036_9.gene"; gene_name "Isoform10036_9";
chr1	Mandalorion	exon	95426661	95426913	.	+	.	transcript_id "Isoform10036_9"; gene_id "Isoform10036_9.gene"; gene_name "Isoform10036_9";
chr1	Mandalorion	transcript	97571630	97589130	.	-	.	transcript_id "Isoform10037_17"; gene_id "Isoform10037_17.gene"; gene_name "Isoform10037_17";
chr1	Mandalorion	exon	97571630	97574086	.	-	.	transcript_id "Isoform10037_17"; gene_id "Isoform10037_17.gene"; gene_name "Isoform10037_17";
chr1	Mandalorion	start_codon	97574061	97574063	.	-	.	transcript_id "Isoform10037_17"; gene_id "Isoform10037_17.gene"; gene_name "Isoform10037_17";
chr1	Mandalorion	CDS	97573443	97574063	.	-	.	transcript_id "Isoform10037_17"; gene_id "Isoform10037_17.gene"; gene_name "Isoform10037_17";
chr1	Mandalorion	stop_codon	97573440	97573442	.	-	.	transcript_id "Isoform10037_17"; gene_id "Isoform10037_17.gene"; gene_name "Isoform10037_17";
chr1	Mandalorion	exon	97582325	97582414	.	-	.	transcript_id "Isoform10037_17"; gene_id "Isoform10037_17.gene"; gene_name "Isoform10037_17";
chr1	Mandalorion	exon	97588456	97589130	.	-	.	transcript_id "Isoform10037_17"; gene_id "Isoform10037_17.gene"; gene_name "Isoform10037_17";
chr1	Mandalorion	transcript	97572749	97589182	.	-	.	transcript_id "Isoform10040_6"; gene_id "Isoform10040_6.gene"; gene_name "Isoform10040_6";
chr1	Mandalorion	exon	97572749	97574086	.	-	.	transcript_id "Isoform10040_6"; gene_id "Isoform10040_6.gene"; gene_name "Isoform10040_6";
chr1	Mandalorion	start_codon	97574061	97574063	.	-	.	transcript_id "Isoform10040_6"; gene_id "Isoform10040_6.gene"; gene_name "Isoform10040_6";
chr1	Mandalorion	CDS	97573443	97574063	.	-	.	transcript_id "Isoform10040_6"; gene_id "Isoform10040_6.gene"; gene_name "Isoform10040_6";
chr1	Mandalorion	stop_codon	97573440	97573442	.	-	.	transcript_id "Isoform10040_6"; gene_id "Isoform10040_6.gene"; gene_name "Isoform10040_6";
chr1	Mandalorion	exon	97582325	97582414	.	-	.	transcript_id "Isoform10040_6"; gene_id "Isoform10040_6.gene"; gene_name "Isoform10040_6";
chr1	Mandalorion	exon	97588456	97589182	.	-	.	transcript_id "Isoform10040_6"; gene_id "Isoform10040_6.gene"; gene_name "Isoform10040_6";
chr1	Mandalorion	transcript	97572749	97589130	.	-	.	transcript_id "Isoform10041_35"; gene_id "Isoform10041_35.gene"; gene_name "Isoform10041_35";
chr1	Mandalorion	exon	97572749	97574086	.	-	.	transcript_id "Isoform10041_35"; gene_id "Isoform10041_35.gene"; gene_name "Isoform10041_35";
chr1	Mandalorion	start_codon	97574061	97574063	.	-	.	transcript_id "Isoform10041_35"; gene_id "Isoform10041_35.gene"; gene_name "Isoform10041_35";
chr1	Mandalorion	CDS	97573443	97574063	.	-	.	transcript_id "Isoform10041_35"; gene_id "Isoform10041_35.gene"; gene_name "Isoform10041_35";
chr1	Mandalorion	stop_codon	97573440	97573442	.	-	.	transcript_id "Isoform10041_35"; gene_id "Isoform10041_35.gene"; gene_name "Isoform10041_35";
chr1	Mandalorion	exon	97582325	97582414	.	-	.	transcript_id "Isoform10041_35"; gene_id "Isoform10041_35.gene"; gene_name "Isoform10041_35";
chr1	Mandalorion	exon	97588456	97589130	.	-	.	transcript_id "Isoform10041_35"; gene_id "Isoform10041_35.gene"; gene_name "Isoform10041_35";
chr1	Mandalorion	transcript	97572749	97589373	.	-	.	transcript_id "Isoform10042_5"; gene_id "Isoform10042_5.gene"; gene_name "Isoform10042_5";
chr1	Mandalorion	exon	97572749	97574086	.	-	.	transcript_id "Isoform10042_5"; gene_id "Isoform10042_5.gene"; gene_name "Isoform10042_5";
chr1	Mandalorion	start_codon	97574061	97574063	.	-	.	transcript_id "Isoform10042_5"; gene_id "Isoform10042_5.gene"; gene_name "Isoform10042_5";
chr1	Mandalorion	CDS	97573443	97574063	.	-	.	transcript_id "Isoform10042_5"; gene_id "Isoform10042_5.gene"; gene_name "Isoform10042_5";
chr1	Mandalorion	stop_codon	97573440	97573442	.	-	.	transcript_id "Isoform10042_5"; gene_id "Isoform10042_5.gene"; gene_name "Isoform10042_5";
chr1	Mandalorion	exon	97582325	97582414	.	-	.	transcript_id "Isoform10042_5"; gene_id "Isoform10042_5.gene"; gene_name "Isoform10042_5";
chr1	Mandalorion	exon	97588456	97589373	.	-	.	transcript_id "Isoform10042_5"; gene_id "Isoform10042_5.gene"; gene_name "Isoform10042_5";
chr1	Mandalorion	transcript	97571630	97589375	.	-	.	transcript_id "Isoform10043_42"; gene_id "Isoform10043_42.gene"; gene_name "Isoform10043_42";
chr1	Mandalorion	exon	97571630	97574086	.	-	.	transcript_id "Isoform10043_42"; gene_id "Isoform10043_42.gene"; gene_name "Isoform10043_42";
chr1	Mandalorion	start_codon	97574061	97574063	.	-	.	transcript_id "Isoform10043_42"; gene_id "Isoform10043_42.gene"; gene_name "Isoform10043_42";
chr1	Mandalorion	CDS	97573443	97574063	.	-	.	transcript_id "Isoform10043_42"; gene_id "Isoform10043_42.gene"; gene_name "Isoform10043_42";
chr1	Mandalorion	stop_codon	97573440	97573442	.	-	.	transcript_id "Isoform10043_42"; gene_id "Isoform10043_42.gene"; gene_name "Isoform10043_42";
chr1	Mandalorion	exon	97582325	97582414	.	-	.	transcript_id "Isoform10043_42"; gene_id "Isoform10043_42.gene"; gene_name "Isoform10043_42";
chr1	Mandalorion	exon	97589280	97589375	.	-	.	transcript_id "Isoform10043_42"; gene_id "Isoform10043_42.gene"; gene_name "Isoform10043_42";
chr1	Mandalorion	transcript	97572749	97589399	.	-	.	transcript_id "Isoform10044_21"; gene_id "Isoform10044_21.gene"; gene_name "Isoform10044_21";
chr1	Mandalorion	exon	97572749	97574086	.	-	.	transcript_id "Isoform10044_21"; gene_id "Isoform10044_21.gene"; gene_name "Isoform10044_21";
chr1	Mandalorion	start_codon	97574061	97574063	.	-	.	transcript_id "Isoform10044_21"; gene_id "Isoform10044_21.gene"; gene_name "Isoform10044_21";
chr1	Mandalorion	CDS	97573443	97574063	.	-	.	transcript_id "Isoform10044_21"; gene_id "Isoform10044_21.gene"; gene_name "Isoform10044_21";
chr1	Mandalorion	stop_codon	97573440	97573442	.	-	.	transcript_id "Isoform10044_21"; gene_id "Isoform10044_21.gene"; gene_name "Isoform10044_21";
chr1	Mandalorion	exon	97582325	97582414	.	-	.	transcript_id "Isoform10044_21"; gene_id "Isoform10044_21.gene"; gene_name "Isoform10044_21";
chr1	Mandalorion	exon	97589280	97589399	.	-	.	transcript_id "Isoform10044_21"; gene_id "Isoform10044_21.gene"; gene_name "Isoform10044_21";
chr1	Mandalorion	transcript	97571630	97589722	.	-	.	transcript_id "Isoform10045_150"; gene_id "Isoform10045_150.gene"; gene_name "Isoform10045_150";
chr1	Mandalorion	exon	97571630	97574086	.	-	.	transcript_id "Isoform10045_150"; gene_id "Isoform10045_150.gene"; gene_name "Isoform10045_150";
chr1	Mandalorion	start_codon	97574061	97574063	.	-	.	transcript_id "Isoform10045_150"; gene_id "Isoform10045_150.gene"; gene_name "Isoform10045_150";
chr1	Mandalorion	CDS	97573443	97574063	.	-	.	transcript_id "Isoform10045_150"; gene_id "Isoform10045_150.gene"; gene_name "Isoform10045_150";
chr1	Mandalorion	stop_codon	97573440	97573442	.	-	.	transcript_id "Isoform10045_150"; gene_id "Isoform10045_150.gene"; gene_name "Isoform10045_150";
chr1	Mandalorion	exon	97582325	97582414	.	-	.	transcript_id "Isoform10045_150"; gene_id "Isoform10045_150.gene"; gene_name "Isoform10045_150";
chr1	Mandalorion	exon	97589556	97589722	.	-	.	transcript_id "Isoform10045_150"; gene_id "Isoform10045_150.gene"; gene_name "Isoform10045_150";
chr1	Mandalorion	transcript	97572749	97589733	.	-	.	transcript_id "Isoform10049_4"; gene_id "Isoform10049_4.gene"; gene_name "Isoform10049_4";
chr1	Mandalorion	exon	97572749	97574086	.	-	.	transcript_id "Isoform10049_4"; gene_id "Isoform10049_4.gene"; gene_name "Isoform10049_4";
chr1	Mandalorion	start_codon	97574061	97574063	.	-	.	transcript_id "Isoform10049_4"; gene_id "Isoform10049_4.gene"; gene_name "Isoform10049_4";
chr1	Mandalorion	CDS	97573443	97574063	.	-	.	transcript_id "Isoform10049_4"; gene_id "Isoform10049_4.gene"; gene_name "Isoform10049_4";
chr1	Mandalorion	stop_codon	97573440	97573442	.	-	.	transcript_id "Isoform10049_4"; gene_id "Isoform10049_4.gene"; gene_name "Isoform10049_4";
chr1	Mandalorion	exon	97582325	97582414	.	-	.	transcript_id "Isoform10049_4"; gene_id "Isoform10049_4.gene"; gene_name "Isoform10049_4";
chr1	Mandalorion	exon	97585166	97585333	.	-	.	transcript_id "Isoform10049_4"; gene_id "Isoform10049_4.gene"; gene_name "Isoform10049_4";
chr1	Mandalorion	exon	97589556	97589733	.	-	.	transcript_id "Isoform10049_4"; gene_id "Isoform10049_4.gene"; gene_name "Isoform10049_4";
chr1	Mandalorion	transcript	97633870	97697755	.	-	.	transcript_id "Isoform10062_4"; gene_id "Isoform10062_4.gene"; gene_name "Isoform10062_4";
chr1	Mandalorion	exon	97633870	97635555	.	-	.	transcript_id "Isoform10062_4"; gene_id "Isoform10062_4.gene"; gene_name "Isoform10062_4";
chr1	Mandalorion	CDS	97635446	97635555	.	-	.	transcript_id "Isoform10062_4"; gene_id "Isoform10062_4.gene"; gene_name "Isoform10062_4";
chr1	Mandalorion	stop_codon	97635443	97635445	.	-	.	transcript_id "Isoform10062_4"; gene_id "Isoform10062_4.gene"; gene_name "Isoform10062_4";
chr1	Mandalorion	exon	97639448	97639573	.	-	.	transcript_id "Isoform10062_4"; gene_id "Isoform10062_4.gene"; gene_name "Isoform10062_4";
chr1	Mandalorion	CDS	97639448	97639573	.	-	.	transcript_id "Isoform10062_4"; gene_id "Isoform10062_4.gene"; gene_name "Isoform10062_4";
chr1	Mandalorion	exon	97640729	97640869	.	-	.	transcript_id "Isoform10062_4"; gene_id "Isoform10062_4.gene"; gene_name "Isoform10062_4";
chr1	Mandalorion	CDS	97640729	97640869	.	-	.	transcript_id "Isoform10062_4"; gene_id "Isoform10062_4.gene"; gene_name "Isoform10062_4";
chr1	Mandalorion	exon	97644267	97644329	.	-	.	transcript_id "Isoform10062_4"; gene_id "Isoform10062_4.gene"; gene_name "Isoform10062_4";
chr1	Mandalorion	CDS	97644267	97644329	.	-	.	transcript_id "Isoform10062_4"; gene_id "Isoform10062_4.gene"; gene_name "Isoform10062_4";
chr1	Mandalorion	exon	97645167	97645286	.	-	.	transcript_id "Isoform10062_4"; gene_id "Isoform10062_4.gene"; gene_name "Isoform10062_4";
chr1	Mandalorion	CDS	97645167	97645286	.	-	.	transcript_id "Isoform10062_4"; gene_id "Isoform10062_4.gene"; gene_name "Isoform10062_4";
chr1	Mandalorion	exon	97647559	97647631	.	-	.	transcript_id "Isoform10062_4"; gene_id "Isoform10062_4.gene"; gene_name "Isoform10062_4";
chr1	Mandalorion	CDS	97647559	97647631	.	-	.	transcript_id "Isoform10062_4"; gene_id "Isoform10062_4.gene"; gene_name "Isoform10062_4";
chr1	Mandalorion	exon	97651395	97651559	.	-	.	transcript_id "Isoform10062_4"; gene_id "Isoform10062_4.gene"; gene_name "Isoform10062_4";
chr1	Mandalorion	CDS	97651395	97651559	.	-	.	transcript_id "Isoform10062_4"; gene_id "Isoform10062_4.gene"; gene_name "Isoform10062_4";
chr1	Mandalorion	exon	97654914	97655030	.	-	.	transcript_id "Isoform10062_4"; gene_id "Isoform10062_4.gene"; gene_name "Isoform10062_4";
chr1	Mandalorion	CDS	97654914	97655030	.	-	.	transcript_id "Isoform10062_4"; gene_id "Isoform10062_4.gene"; gene_name "Isoform10062_4";
chr1	Mandalorion	exon	97655120	97655227	.	-	.	transcript_id "Isoform10062_4"; gene_id "Isoform10062_4.gene"; gene_name "Isoform10062_4";
chr1	Mandalorion	CDS	97655120	97655227	.	-	.	transcript_id "Isoform10062_4"; gene_id "Isoform10062_4.gene"; gene_name "Isoform10062_4";
chr1	Mandalorion	exon	97656643	97656757	.	-	.	transcript_id "Isoform10062_4"; gene_id "Isoform10062_4.gene"; gene_name "Isoform10062_4";
chr1	Mandalorion	CDS	97656643	97656757	.	-	.	transcript_id "Isoform10062_4"; gene_id "Isoform10062_4.gene"; gene_name "Isoform10062_4";
chr1	Mandalorion	exon	97657636	97657763	.	-	.	transcript_id "Isoform10062_4"; gene_id "Isoform10062_4.gene"; gene_name "Isoform10062_4";
chr1	Mandalorion	CDS	97657636	97657763	.	-	.	transcript_id "Isoform10062_4"; gene_id "Isoform10062_4.gene"; gene_name "Isoform10062_4";
chr1	Mandalorion	exon	97661611	97661834	.	-	.	transcript_id "Isoform10062_4"; gene_id "Isoform10062_4.gene"; gene_name "Isoform10062_4";
chr1	Mandalorion	CDS	97661611	97661834	.	-	.	transcript_id "Isoform10062_4"; gene_id "Isoform10062_4.gene"; gene_name "Isoform10062_4";
chr1	Mandalorion	exon	97662692	97662833	.	-	.	transcript_id "Isoform10062_4"; gene_id "Isoform10062_4.gene"; gene_name "Isoform10062_4";
chr1	Mandalorion	CDS	97662692	97662833	.	-	.	transcript_id "Isoform10062_4"; gene_id "Isoform10062_4.gene"; gene_name "Isoform10062_4";
chr1	Mandalorion	exon	97668187	97668369	.	-	.	transcript_id "Isoform10062_4"; gene_id "Isoform10062_4.gene"; gene_name "Isoform10062_4";
chr1	Mandalorion	CDS	97668187	97668369	.	-	.	transcript_id "Isoform10062_4"; gene_id "Isoform10062_4.gene"; gene_name "Isoform10062_4";
chr1	Mandalorion	exon	97668549	97668670	.	-	.	transcript_id "Isoform10062_4"; gene_id "Isoform10062_4.gene"; gene_name "Isoform10062_4";
chr1	Mandalorion	CDS	97668549	97668670	.	-	.	transcript_id "Isoform10062_4"; gene_id "Isoform10062_4.gene"; gene_name "Isoform10062_4";
chr1	Mandalorion	exon	97668795	97668920	.	-	.	transcript_id "Isoform10062_4"; gene_id "Isoform10062_4.gene"; gene_name "Isoform10062_4";
chr1	Mandalorion	CDS	97668795	97668920	.	-	.	transcript_id "Isoform10062_4"; gene_id "Isoform10062_4.gene"; gene_name "Isoform10062_4";
chr1	Mandalorion	exon	97671782	97671867	.	-	.	transcript_id "Isoform10062_4"; gene_id "Isoform10062_4.gene"; gene_name "Isoform10062_4";
chr1	Mandalorion	CDS	97671782	97671867	.	-	.	transcript_id "Isoform10062_4"; gene_id "Isoform10062_4.gene"; gene_name "Isoform10062_4";
chr1	Mandalorion	exon	97672888	97672997	.	-	.	transcript_id "Isoform10062_4"; gene_id "Isoform10062_4.gene"; gene_name "Isoform10062_4";
chr1	Mandalorion	CDS	97672888	97672997	.	-	.	transcript_id "Isoform10062_4"; gene_id "Isoform10062_4.gene"; gene_name "Isoform10062_4";
chr1	Mandalorion	exon	97673120	97673195	.	-	.	transcript_id "Isoform10062_4"; gene_id "Isoform10062_4.gene"; gene_name "Isoform10062_4";
chr1	Mandalorion	CDS	97673120	97673195	.	-	.	transcript_id "Isoform10062_4"; gene_id "Isoform10062_4.gene"; gene_name "Isoform10062_4";
chr1	Mandalorion	exon	97674143	97674229	.	-	.	transcript_id "Isoform10062_4"; gene_id "Isoform10062_4.gene"; gene_name "Isoform10062_4";
chr1	Mandalorion	CDS	97674143	97674229	.	-	.	transcript_id "Isoform10062_4"; gene_id "Isoform10062_4.gene"; gene_name "Isoform10062_4";
chr1	Mandalorion	exon	97675272	97675373	.	-	.	transcript_id "Isoform10062_4"; gene_id "Isoform10062_4.gene"; gene_name "Isoform10062_4";
chr1	Mandalorion	CDS	97675272	97675373	.	-	.	transcript_id "Isoform10062_4"; gene_id "Isoform10062_4.gene"; gene_name "Isoform10062_4";
chr1	Mandalorion	exon	97677267	97677388	.	-	.	transcript_id "Isoform10062_4"; gene_id "Isoform10062_4.gene"; gene_name "Isoform10062_4";
chr1	Mandalorion	CDS	97677267	97677388	.	-	.	transcript_id "Isoform10062_4"; gene_id "Isoform10062_4.gene"; gene_name "Isoform10062_4";
chr1	Mandalorion	exon	97678292	97678453	.	-	.	transcript_id "Isoform10062_4"; gene_id "Isoform10062_4.gene"; gene_name "Isoform10062_4";
chr1	Mandalorion	CDS	97678292	97678453	.	-	.	transcript_id "Isoform10062_4"; gene_id "Isoform10062_4.gene"; gene_name "Isoform10062_4";
chr1	Mandalorion	exon	97680429	97680530	.	-	.	transcript_id "Isoform10062_4"; gene_id "Isoform10062_4.gene"; gene_name "Isoform10062_4";
chr1	Mandalorion	CDS	97680429	97680530	.	-	.	transcript_id "Isoform10062_4"; gene_id "Isoform10062_4.gene"; gene_name "Isoform10062_4";
chr1	Mandalorion	exon	97682780	97682934	.	-	.	transcript_id "Isoform10062_4"; gene_id "Isoform10062_4.gene"; gene_name "Isoform10062_4";
chr1	Mandalorion	CDS	97682780	97682934	.	-	.	transcript_id "Isoform10062_4"; gene_id "Isoform10062_4.gene"; gene_name "Isoform10062_4";
chr1	Mandalorion	exon	97683611	97683696	.	-	.	transcript_id "Isoform10062_4"; gene_id "Isoform10062_4.gene"; gene_name "Isoform10062_4";
chr1	Mandalorion	CDS	97683611	97683696	.	-	.	transcript_id "Isoform10062_4"; gene_id "Isoform10062_4.gene"; gene_name "Isoform10062_4";
chr1	Mandalorion	exon	97684569	97684659	.	-	.	transcript_id "Isoform10062_4"; gene_id "Isoform10062_4.gene"; gene_name "Isoform10062_4";
chr1	Mandalorion	CDS	97684569	97684659	.	-	.	transcript_id "Isoform10062_4"; gene_id "Isoform10062_4.gene"; gene_name "Isoform10062_4";
chr1	Mandalorion	exon	97686894	97687089	.	-	.	transcript_id "Isoform10062_4"; gene_id "Isoform10062_4.gene"; gene_name "Isoform10062_4";
chr1	Mandalorion	CDS	97686894	97687089	.	-	.	transcript_id "Isoform10062_4"; gene_id "Isoform10062_4.gene"; gene_name "Isoform10062_4";
chr1	Mandalorion	exon	97689150	97689546	.	-	.	transcript_id "Isoform10062_4"; gene_id "Isoform10062_4.gene"; gene_name "Isoform10062_4";
chr1	Mandalorion	start_codon	97689261	97689263	.	-	.	transcript_id "Isoform10062_4"; gene_id "Isoform10062_4.gene"; gene_name "Isoform10062_4";
chr1	Mandalorion	CDS	97689150	97689263	.	-	.	transcript_id "Isoform10062_4"; gene_id "Isoform10062_4.gene"; gene_name "Isoform10062_4";
chr1	Mandalorion	exon	97697580	97697755	.	-	.	transcript_id "Isoform10062_4"; gene_id "Isoform10062_4.gene"; gene_name "Isoform10062_4";
chr1	Mandalorion	transcript	97633884	97697747	.	-	.	transcript_id "Isoform10063_3"; gene_id "Isoform10063_3.gene"; gene_name "Isoform10063_3";
chr1	Mandalorion	exon	97633884	97635555	.	-	.	transcript_id "Isoform10063_3"; gene_id "Isoform10063_3.gene"; gene_name "Isoform10063_3";
chr1	Mandalorion	CDS	97635446	97635555	.	-	.	transcript_id "Isoform10063_3"; gene_id "Isoform10063_3.gene"; gene_name "Isoform10063_3";
chr1	Mandalorion	stop_codon	97635443	97635445	.	-	.	transcript_id "Isoform10063_3"; gene_id "Isoform10063_3.gene"; gene_name "Isoform10063_3";
chr1	Mandalorion	exon	97639448	97639573	.	-	.	transcript_id "Isoform10063_3"; gene_id "Isoform10063_3.gene"; gene_name "Isoform10063_3";
chr1	Mandalorion	CDS	97639448	97639573	.	-	.	transcript_id "Isoform10063_3"; gene_id "Isoform10063_3.gene"; gene_name "Isoform10063_3";
chr1	Mandalorion	exon	97640729	97640869	.	-	.	transcript_id "Isoform10063_3"; gene_id "Isoform10063_3.gene"; gene_name "Isoform10063_3";
chr1	Mandalorion	CDS	97640729	97640869	.	-	.	transcript_id "Isoform10063_3"; gene_id "Isoform10063_3.gene"; gene_name "Isoform10063_3";
chr1	Mandalorion	exon	97644267	97644329	.	-	.	transcript_id "Isoform10063_3"; gene_id "Isoform10063_3.gene"; gene_name "Isoform10063_3";
chr1	Mandalorion	CDS	97644267	97644329	.	-	.	transcript_id "Isoform10063_3"; gene_id "Isoform10063_3.gene"; gene_name "Isoform10063_3";
chr1	Mandalorion	exon	97645167	97645286	.	-	.	transcript_id "Isoform10063_3"; gene_id "Isoform10063_3.gene"; gene_name "Isoform10063_3";
chr1	Mandalorion	CDS	97645167	97645286	.	-	.	transcript_id "Isoform10063_3"; gene_id "Isoform10063_3.gene"; gene_name "Isoform10063_3";
chr1	Mandalorion	exon	97647559	97647631	.	-	.	transcript_id "Isoform10063_3"; gene_id "Isoform10063_3.gene"; gene_name "Isoform10063_3";
chr1	Mandalorion	CDS	97647559	97647631	.	-	.	transcript_id "Isoform10063_3"; gene_id "Isoform10063_3.gene"; gene_name "Isoform10063_3";
chr1	Mandalorion	exon	97651395	97651559	.	-	.	transcript_id "Isoform10063_3"; gene_id "Isoform10063_3.gene"; gene_name "Isoform10063_3";
chr1	Mandalorion	CDS	97651395	97651559	.	-	.	transcript_id "Isoform10063_3"; gene_id "Isoform10063_3.gene"; gene_name "Isoform10063_3";
chr1	Mandalorion	exon	97654914	97655030	.	-	.	transcript_id "Isoform10063_3"; gene_id "Isoform10063_3.gene"; gene_name "Isoform10063_3";
chr1	Mandalorion	CDS	97654914	97655030	.	-	.	transcript_id "Isoform10063_3"; gene_id "Isoform10063_3.gene"; gene_name "Isoform10063_3";
chr1	Mandalorion	exon	97655120	97655227	.	-	.	transcript_id "Isoform10063_3"; gene_id "Isoform10063_3.gene"; gene_name "Isoform10063_3";
chr1	Mandalorion	CDS	97655120	97655227	.	-	.	transcript_id "Isoform10063_3"; gene_id "Isoform10063_3.gene"; gene_name "Isoform10063_3";
chr1	Mandalorion	exon	97656643	97656757	.	-	.	transcript_id "Isoform10063_3"; gene_id "Isoform10063_3.gene"; gene_name "Isoform10063_3";
chr1	Mandalorion	CDS	97656643	97656757	.	-	.	transcript_id "Isoform10063_3"; gene_id "Isoform10063_3.gene"; gene_name "Isoform10063_3";
chr1	Mandalorion	exon	97657636	97657763	.	-	.	transcript_id "Isoform10063_3"; gene_id "Isoform10063_3.gene"; gene_name "Isoform10063_3";
chr1	Mandalorion	CDS	97657636	97657763	.	-	.	transcript_id "Isoform10063_3"; gene_id "Isoform10063_3.gene"; gene_name "Isoform10063_3";
chr1	Mandalorion	exon	97661611	97661834	.	-	.	transcript_id "Isoform10063_3"; gene_id "Isoform10063_3.gene"; gene_name "Isoform10063_3";
chr1	Mandalorion	CDS	97661611	97661834	.	-	.	transcript_id "Isoform10063_3"; gene_id "Isoform10063_3.gene"; gene_name "Isoform10063_3";
chr1	Mandalorion	exon	97662692	97662833	.	-	.	transcript_id "Isoform10063_3"; gene_id "Isoform10063_3.gene"; gene_name "Isoform10063_3";
chr1	Mandalorion	CDS	97662692	97662833	.	-	.	transcript_id "Isoform10063_3"; gene_id "Isoform10063_3.gene"; gene_name "Isoform10063_3";
chr1	Mandalorion	exon	97668187	97668369	.	-	.	transcript_id "Isoform10063_3"; gene_id "Isoform10063_3.gene"; gene_name "Isoform10063_3";
chr1	Mandalorion	CDS	97668187	97668369	.	-	.	transcript_id "Isoform10063_3"; gene_id "Isoform10063_3.gene"; gene_name "Isoform10063_3";
chr1	Mandalorion	exon	97668549	97668667	.	-	.	transcript_id "Isoform10063_3"; gene_id "Isoform10063_3.gene"; gene_name "Isoform10063_3";
chr1	Mandalorion	CDS	97668549	97668667	.	-	.	transcript_id "Isoform10063_3"; gene_id "Isoform10063_3.gene"; gene_name "Isoform10063_3";
chr1	Mandalorion	exon	97668795	97668920	.	-	.	transcript_id "Isoform10063_3"; gene_id "Isoform10063_3.gene"; gene_name "Isoform10063_3";
chr1	Mandalorion	CDS	97668795	97668920	.	-	.	transcript_id "Isoform10063_3"; gene_id "Isoform10063_3.gene"; gene_name "Isoform10063_3";
chr1	Mandalorion	exon	97671782	97671867	.	-	.	transcript_id "Isoform10063_3"; gene_id "Isoform10063_3.gene"; gene_name "Isoform10063_3";
chr1	Mandalorion	CDS	97671782	97671867	.	-	.	transcript_id "Isoform10063_3"; gene_id "Isoform10063_3.gene"; gene_name "Isoform10063_3";
chr1	Mandalorion	exon	97672888	97672997	.	-	.	transcript_id "Isoform10063_3"; gene_id "Isoform10063_3.gene"; gene_name "Isoform10063_3";
chr1	Mandalorion	CDS	97672888	97672997	.	-	.	transcript_id "Isoform10063_3"; gene_id "Isoform10063_3.gene"; gene_name "Isoform10063_3";
chr1	Mandalorion	exon	97673120	97673195	.	-	.	transcript_id "Isoform10063_3"; gene_id "Isoform10063_3.gene"; gene_name "Isoform10063_3";
chr1	Mandalorion	CDS	97673120	97673195	.	-	.	transcript_id "Isoform10063_3"; gene_id "Isoform10063_3.gene"; gene_name "Isoform10063_3";
chr1	Mandalorion	exon	97674143	97674229	.	-	.	transcript_id "Isoform10063_3"; gene_id "Isoform10063_3.gene"; gene_name "Isoform10063_3";
chr1	Mandalorion	CDS	97674143	97674229	.	-	.	transcript_id "Isoform10063_3"; gene_id "Isoform10063_3.gene"; gene_name "Isoform10063_3";
chr1	Mandalorion	exon	97675272	97675373	.	-	.	transcript_id "Isoform10063_3"; gene_id "Isoform10063_3.gene"; gene_name "Isoform10063_3";
chr1	Mandalorion	CDS	97675272	97675373	.	-	.	transcript_id "Isoform10063_3"; gene_id "Isoform10063_3.gene"; gene_name "Isoform10063_3";
chr1	Mandalorion	exon	97677267	97677388	.	-	.	transcript_id "Isoform10063_3"; gene_id "Isoform10063_3.gene"; gene_name "Isoform10063_3";
chr1	Mandalorion	CDS	97677267	97677388	.	-	.	transcript_id "Isoform10063_3"; gene_id "Isoform10063_3.gene"; gene_name "Isoform10063_3";
chr1	Mandalorion	exon	97678292	97678453	.	-	.	transcript_id "Isoform10063_3"; gene_id "Isoform10063_3.gene"; gene_name "Isoform10063_3";
chr1	Mandalorion	CDS	97678292	97678453	.	-	.	transcript_id "Isoform10063_3"; gene_id "Isoform10063_3.gene"; gene_name "Isoform10063_3";
chr1	Mandalorion	exon	97680429	97680530	.	-	.	transcript_id "Isoform10063_3"; gene_id "Isoform10063_3.gene"; gene_name "Isoform10063_3";
chr1	Mandalorion	CDS	97680429	97680530	.	-	.	transcript_id "Isoform10063_3"; gene_id "Isoform10063_3.gene"; gene_name "Isoform10063_3";
chr1	Mandalorion	exon	97682780	97682934	.	-	.	transcript_id "Isoform10063_3"; gene_id "Isoform10063_3.gene"; gene_name "Isoform10063_3";
chr1	Mandalorion	CDS	97682780	97682934	.	-	.	transcript_id "Isoform10063_3"; gene_id "Isoform10063_3.gene"; gene_name "Isoform10063_3";
chr1	Mandalorion	exon	97683611	97683696	.	-	.	transcript_id "Isoform10063_3"; gene_id "Isoform10063_3.gene"; gene_name "Isoform10063_3";
chr1	Mandalorion	CDS	97683611	97683696	.	-	.	transcript_id "Isoform10063_3"; gene_id "Isoform10063_3.gene"; gene_name "Isoform10063_3";
chr1	Mandalorion	exon	97684569	97684659	.	-	.	transcript_id "Isoform10063_3"; gene_id "Isoform10063_3.gene"; gene_name "Isoform10063_3";
chr1	Mandalorion	CDS	97684569	97684659	.	-	.	transcript_id "Isoform10063_3"; gene_id "Isoform10063_3.gene"; gene_name "Isoform10063_3";
chr1	Mandalorion	exon	97686894	97687089	.	-	.	transcript_id "Isoform10063_3"; gene_id "Isoform10063_3.gene"; gene_name "Isoform10063_3";
chr1	Mandalorion	CDS	97686894	97687089	.	-	.	transcript_id "Isoform10063_3"; gene_id "Isoform10063_3.gene"; gene_name "Isoform10063_3";
chr1	Mandalorion	exon	97689150	97689546	.	-	.	transcript_id "Isoform10063_3"; gene_id "Isoform10063_3.gene"; gene_name "Isoform10063_3";
chr1	Mandalorion	start_codon	97689261	97689263	.	-	.	transcript_id "Isoform10063_3"; gene_id "Isoform10063_3.gene"; gene_name "Isoform10063_3";
chr1	Mandalorion	CDS	97689150	97689263	.	-	.	transcript_id "Isoform10063_3"; gene_id "Isoform10063_3.gene"; gene_name "Isoform10063_3";
chr1	Mandalorion	exon	97697580	97697747	.	-	.	transcript_id "Isoform10063_3"; gene_id "Isoform10063_3.gene"; gene_name "Isoform10063_3";
chr1	Mandalorion	transcript	97697151	97705818	.	+	.	transcript_id "Isoform10070_7"; gene_id "Isoform10070_7.gene"; gene_name "Isoform10070_7";
chr1	Mandalorion	exon	97697151	97697980	.	+	.	transcript_id "Isoform10070_7"; gene_id "Isoform10070_7.gene"; gene_name "Isoform10070_7";
chr1	Mandalorion	exon	97703172	97703317	.	+	.	transcript_id "Isoform10070_7"; gene_id "Isoform10070_7.gene"; gene_name "Isoform10070_7";
chr1	Mandalorion	start_codon	97703179	97703181	.	+	.	transcript_id "Isoform10070_7"; gene_id "Isoform10070_7.gene"; gene_name "Isoform10070_7";
chr1	Mandalorion	CDS	97703179	97703317	.	+	.	transcript_id "Isoform10070_7"; gene_id "Isoform10070_7.gene"; gene_name "Isoform10070_7";
chr1	Mandalorion	exon	97705051	97705818	.	+	.	transcript_id "Isoform10070_7"; gene_id "Isoform10070_7.gene"; gene_name "Isoform10070_7";
chr1	Mandalorion	CDS	97705051	97705265	.	+	.	transcript_id "Isoform10070_7"; gene_id "Isoform10070_7.gene"; gene_name "Isoform10070_7";
chr1	Mandalorion	stop_codon	97705266	97705268	.	+	.	transcript_id "Isoform10070_7"; gene_id "Isoform10070_7.gene"; gene_name "Isoform10070_7";
chr1	Mandalorion	transcript	97697215	97705818	.	+	.	transcript_id "Isoform10071_21"; gene_id "Isoform10071_21.gene"; gene_name "Isoform10071_21";
chr1	Mandalorion	exon	97697215	97697980	.	+	.	transcript_id "Isoform10071_21"; gene_id "Isoform10071_21.gene"; gene_name "Isoform10071_21";
chr1	Mandalorion	exon	97703172	97703317	.	+	.	transcript_id "Isoform10071_21"; gene_id "Isoform10071_21.gene"; gene_name "Isoform10071_21";
chr1	Mandalorion	start_codon	97703179	97703181	.	+	.	transcript_id "Isoform10071_21"; gene_id "Isoform10071_21.gene"; gene_name "Isoform10071_21";
chr1	Mandalorion	CDS	97703179	97703317	.	+	.	transcript_id "Isoform10071_21"; gene_id "Isoform10071_21.gene"; gene_name "Isoform10071_21";
chr1	Mandalorion	exon	97705051	97705818	.	+	.	transcript_id "Isoform10071_21"; gene_id "Isoform10071_21.gene"; gene_name "Isoform10071_21";
chr1	Mandalorion	CDS	97705051	97705265	.	+	.	transcript_id "Isoform10071_21"; gene_id "Isoform10071_21.gene"; gene_name "Isoform10071_21";
chr1	Mandalorion	stop_codon	97705266	97705268	.	+	.	transcript_id "Isoform10071_21"; gene_id "Isoform10071_21.gene"; gene_name "Isoform10071_21";
chr1	Mandalorion	transcript	97697910	97705818	.	+	.	transcript_id "Isoform10075_41"; gene_id "Isoform10075_41.gene"; gene_name "Isoform10075_41";
chr1	Mandalorion	exon	97697910	97697980	.	+	.	transcript_id "Isoform10075_41"; gene_id "Isoform10075_41.gene"; gene_name "Isoform10075_41";
chr1	Mandalorion	exon	97703172	97703317	.	+	.	transcript_id "Isoform10075_41"; gene_id "Isoform10075_41.gene"; gene_name "Isoform10075_41";
chr1	Mandalorion	start_codon	97703179	97703181	.	+	.	transcript_id "Isoform10075_41"; gene_id "Isoform10075_41.gene"; gene_name "Isoform10075_41";
chr1	Mandalorion	CDS	97703179	97703317	.	+	.	transcript_id "Isoform10075_41"; gene_id "Isoform10075_41.gene"; gene_name "Isoform10075_41";
chr1	Mandalorion	exon	97705051	97705818	.	+	.	transcript_id "Isoform10075_41"; gene_id "Isoform10075_41.gene"; gene_name "Isoform10075_41";
chr1	Mandalorion	CDS	97705051	97705265	.	+	.	transcript_id "Isoform10075_41"; gene_id "Isoform10075_41.gene"; gene_name "Isoform10075_41";
chr1	Mandalorion	stop_codon	97705266	97705268	.	+	.	transcript_id "Isoform10075_41"; gene_id "Isoform10075_41.gene"; gene_name "Isoform10075_41";
chr1	Mandalorion	transcript	97697910	97705617	.	+	.	transcript_id "Isoform10076_58"; gene_id "Isoform10076_58.gene"; gene_name "Isoform10076_58";
chr1	Mandalorion	exon	97697910	97697980	.	+	.	transcript_id "Isoform10076_58"; gene_id "Isoform10076_58.gene"; gene_name "Isoform10076_58";
chr1	Mandalorion	exon	97703172	97703317	.	+	.	transcript_id "Isoform10076_58"; gene_id "Isoform10076_58.gene"; gene_name "Isoform10076_58";
chr1	Mandalorion	start_codon	97703179	97703181	.	+	.	transcript_id "Isoform10076_58"; gene_id "Isoform10076_58.gene"; gene_name "Isoform10076_58";
chr1	Mandalorion	CDS	97703179	97703317	.	+	.	transcript_id "Isoform10076_58"; gene_id "Isoform10076_58.gene"; gene_name "Isoform10076_58";
chr1	Mandalorion	exon	97705051	97705617	.	+	.	transcript_id "Isoform10076_58"; gene_id "Isoform10076_58.gene"; gene_name "Isoform10076_58";
chr1	Mandalorion	CDS	97705051	97705265	.	+	.	transcript_id "Isoform10076_58"; gene_id "Isoform10076_58.gene"; gene_name "Isoform10076_58";
chr1	Mandalorion	stop_codon	97705266	97705268	.	+	.	transcript_id "Isoform10076_58"; gene_id "Isoform10076_58.gene"; gene_name "Isoform10076_58";
chr1	Mandalorion	transcript	97697153	97720489	.	+	.	transcript_id "Isoform10080_6"; gene_id "Isoform10080_6.gene"; gene_name "Isoform10080_6";
chr1	Mandalorion	exon	97697153	97697980	.	+	.	transcript_id "Isoform10080_6"; gene_id "Isoform10080_6.gene"; gene_name "Isoform10080_6";
chr1	Mandalorion	exon	97703172	97703317	.	+	.	transcript_id "Isoform10080_6"; gene_id "Isoform10080_6.gene"; gene_name "Isoform10080_6";
chr1	Mandalorion	start_codon	97703179	97703181	.	+	.	transcript_id "Isoform10080_6"; gene_id "Isoform10080_6.gene"; gene_name "Isoform10080_6";
chr1	Mandalorion	CDS	97703179	97703317	.	+	.	transcript_id "Isoform10080_6"; gene_id "Isoform10080_6.gene"; gene_name "Isoform10080_6";
chr1	Mandalorion	exon	97705051	97705244	.	+	.	transcript_id "Isoform10080_6"; gene_id "Isoform10080_6.gene"; gene_name "Isoform10080_6";
chr1	Mandalorion	CDS	97705051	97705244	.	+	.	transcript_id "Isoform10080_6"; gene_id "Isoform10080_6.gene"; gene_name "Isoform10080_6";
chr1	Mandalorion	exon	97710652	97710957	.	+	.	transcript_id "Isoform10080_6"; gene_id "Isoform10080_6.gene"; gene_name "Isoform10080_6";
chr1	Mandalorion	CDS	97710652	97710957	.	+	.	transcript_id "Isoform10080_6"; gene_id "Isoform10080_6.gene"; gene_name "Isoform10080_6";
chr1	Mandalorion	exon	97712478	97712669	.	+	.	transcript_id "Isoform10080_6"; gene_id "Isoform10080_6.gene"; gene_name "Isoform10080_6";
chr1	Mandalorion	CDS	97712478	97712669	.	+	.	transcript_id "Isoform10080_6"; gene_id "Isoform10080_6.gene"; gene_name "Isoform10080_6";
chr1	Mandalorion	exon	97712780	97712947	.	+	.	transcript_id "Isoform10080_6"; gene_id "Isoform10080_6.gene"; gene_name "Isoform10080_6";
chr1	Mandalorion	CDS	97712780	97712947	.	+	.	transcript_id "Isoform10080_6"; gene_id "Isoform10080_6.gene"; gene_name "Isoform10080_6";
chr1	Mandalorion	exon	97713701	97713983	.	+	.	transcript_id "Isoform10080_6"; gene_id "Isoform10080_6.gene"; gene_name "Isoform10080_6";
chr1	Mandalorion	CDS	97713701	97713983	.	+	.	transcript_id "Isoform10080_6"; gene_id "Isoform10080_6.gene"; gene_name "Isoform10080_6";
chr1	Mandalorion	exon	97720022	97720489	.	+	.	transcript_id "Isoform10080_6"; gene_id "Isoform10080_6.gene"; gene_name "Isoform10080_6";
chr1	Mandalorion	CDS	97720022	97720293	.	+	.	transcript_id "Isoform10080_6"; gene_id "Isoform10080_6.gene"; gene_name "Isoform10080_6";
chr1	Mandalorion	stop_codon	97720294	97720296	.	+	.	transcript_id "Isoform10080_6"; gene_id "Isoform10080_6.gene"; gene_name "Isoform10080_6";
chr1	Mandalorion	transcript	97697901	97720491	.	+	.	transcript_id "Isoform10085_69"; gene_id "Isoform10085_69.gene"; gene_name "Isoform10085_69";
chr1	Mandalorion	exon	97697901	97697980	.	+	.	transcript_id "Isoform10085_69"; gene_id "Isoform10085_69.gene"; gene_name "Isoform10085_69";
chr1	Mandalorion	exon	97703172	97703317	.	+	.	transcript_id "Isoform10085_69"; gene_id "Isoform10085_69.gene"; gene_name "Isoform10085_69";
chr1	Mandalorion	start_codon	97703179	97703181	.	+	.	transcript_id "Isoform10085_69"; gene_id "Isoform10085_69.gene"; gene_name "Isoform10085_69";
chr1	Mandalorion	CDS	97703179	97703317	.	+	.	transcript_id "Isoform10085_69"; gene_id "Isoform10085_69.gene"; gene_name "Isoform10085_69";
chr1	Mandalorion	exon	97705051	97705244	.	+	.	transcript_id "Isoform10085_69"; gene_id "Isoform10085_69.gene"; gene_name "Isoform10085_69";
chr1	Mandalorion	CDS	97705051	97705244	.	+	.	transcript_id "Isoform10085_69"; gene_id "Isoform10085_69.gene"; gene_name "Isoform10085_69";
chr1	Mandalorion	exon	97710652	97710957	.	+	.	transcript_id "Isoform10085_69"; gene_id "Isoform10085_69.gene"; gene_name "Isoform10085_69";
chr1	Mandalorion	CDS	97710652	97710957	.	+	.	transcript_id "Isoform10085_69"; gene_id "Isoform10085_69.gene"; gene_name "Isoform10085_69";
chr1	Mandalorion	exon	97712478	97712669	.	+	.	transcript_id "Isoform10085_69"; gene_id "Isoform10085_69.gene"; gene_name "Isoform10085_69";
chr1	Mandalorion	CDS	97712478	97712669	.	+	.	transcript_id "Isoform10085_69"; gene_id "Isoform10085_69.gene"; gene_name "Isoform10085_69";
chr1	Mandalorion	exon	97712780	97712947	.	+	.	transcript_id "Isoform10085_69"; gene_id "Isoform10085_69.gene"; gene_name "Isoform10085_69";
chr1	Mandalorion	CDS	97712780	97712947	.	+	.	transcript_id "Isoform10085_69"; gene_id "Isoform10085_69.gene"; gene_name "Isoform10085_69";
chr1	Mandalorion	exon	97713701	97713983	.	+	.	transcript_id "Isoform10085_69"; gene_id "Isoform10085_69.gene"; gene_name "Isoform10085_69";
chr1	Mandalorion	CDS	97713701	97713983	.	+	.	transcript_id "Isoform10085_69"; gene_id "Isoform10085_69.gene"; gene_name "Isoform10085_69";
chr1	Mandalorion	exon	97720022	97720491	.	+	.	transcript_id "Isoform10085_69"; gene_id "Isoform10085_69.gene"; gene_name "Isoform10085_69";
chr1	Mandalorion	CDS	97720022	97720293	.	+	.	transcript_id "Isoform10085_69"; gene_id "Isoform10085_69.gene"; gene_name "Isoform10085_69";
chr1	Mandalorion	stop_codon	97720294	97720296	.	+	.	transcript_id "Isoform10085_69"; gene_id "Isoform10085_69.gene"; gene_name "Isoform10085_69";
chr1	Mandalorion	transcript	97697897	97721434	.	+	.	transcript_id "Isoform10087_3"; gene_id "Isoform10087_3.gene"; gene_name "Isoform10087_3";
chr1	Mandalorion	exon	97697897	97697980	.	+	.	transcript_id "Isoform10087_3"; gene_id "Isoform10087_3.gene"; gene_name "Isoform10087_3";
chr1	Mandalorion	exon	97703172	97703317	.	+	.	transcript_id "Isoform10087_3"; gene_id "Isoform10087_3.gene"; gene_name "Isoform10087_3";
chr1	Mandalorion	start_codon	97703179	97703181	.	+	.	transcript_id "Isoform10087_3"; gene_id "Isoform10087_3.gene"; gene_name "Isoform10087_3";
chr1	Mandalorion	CDS	97703179	97703317	.	+	.	transcript_id "Isoform10087_3"; gene_id "Isoform10087_3.gene"; gene_name "Isoform10087_3";
chr1	Mandalorion	exon	97705051	97705244	.	+	.	transcript_id "Isoform10087_3"; gene_id "Isoform10087_3.gene"; gene_name "Isoform10087_3";
chr1	Mandalorion	CDS	97705051	97705244	.	+	.	transcript_id "Isoform10087_3"; gene_id "Isoform10087_3.gene"; gene_name "Isoform10087_3";
chr1	Mandalorion	exon	97710652	97710957	.	+	.	transcript_id "Isoform10087_3"; gene_id "Isoform10087_3.gene"; gene_name "Isoform10087_3";
chr1	Mandalorion	CDS	97710652	97710957	.	+	.	transcript_id "Isoform10087_3"; gene_id "Isoform10087_3.gene"; gene_name "Isoform10087_3";
chr1	Mandalorion	exon	97712478	97712669	.	+	.	transcript_id "Isoform10087_3"; gene_id "Isoform10087_3.gene"; gene_name "Isoform10087_3";
chr1	Mandalorion	CDS	97712478	97712669	.	+	.	transcript_id "Isoform10087_3"; gene_id "Isoform10087_3.gene"; gene_name "Isoform10087_3";
chr1	Mandalorion	exon	97712780	97712947	.	+	.	transcript_id "Isoform10087_3"; gene_id "Isoform10087_3.gene"; gene_name "Isoform10087_3";
chr1	Mandalorion	CDS	97712780	97712947	.	+	.	transcript_id "Isoform10087_3"; gene_id "Isoform10087_3.gene"; gene_name "Isoform10087_3";
chr1	Mandalorion	exon	97713701	97713983	.	+	.	transcript_id "Isoform10087_3"; gene_id "Isoform10087_3.gene"; gene_name "Isoform10087_3";
chr1	Mandalorion	CDS	97713701	97713983	.	+	.	transcript_id "Isoform10087_3"; gene_id "Isoform10087_3.gene"; gene_name "Isoform10087_3";
chr1	Mandalorion	exon	97720022	97721434	.	+	.	transcript_id "Isoform10087_3"; gene_id "Isoform10087_3.gene"; gene_name "Isoform10087_3";
chr1	Mandalorion	CDS	97720022	97720293	.	+	.	transcript_id "Isoform10087_3"; gene_id "Isoform10087_3.gene"; gene_name "Isoform10087_3";
chr1	Mandalorion	stop_codon	97720294	97720296	.	+	.	transcript_id "Isoform10087_3"; gene_id "Isoform10087_3.gene"; gene_name "Isoform10087_3";
chr1	Mandalorion	transcript	97697905	97720707	.	+	.	transcript_id "Isoform10090_5"; gene_id "Isoform10090_5.gene"; gene_name "Isoform10090_5";
chr1	Mandalorion	exon	97697905	97697980	.	+	.	transcript_id "Isoform10090_5"; gene_id "Isoform10090_5.gene"; gene_name "Isoform10090_5";
chr1	Mandalorion	exon	97703172	97703317	.	+	.	transcript_id "Isoform10090_5"; gene_id "Isoform10090_5.gene"; gene_name "Isoform10090_5";
chr1	Mandalorion	exon	97705052	97705244	.	+	.	transcript_id "Isoform10090_5"; gene_id "Isoform10090_5.gene"; gene_name "Isoform10090_5";
chr1	Mandalorion	exon	97710919	97710957	.	+	.	transcript_id "Isoform10090_5"; gene_id "Isoform10090_5.gene"; gene_name "Isoform10090_5";
chr1	Mandalorion	start_codon	97710928	97710930	.	+	.	transcript_id "Isoform10090_5"; gene_id "Isoform10090_5.gene"; gene_name "Isoform10090_5";
chr1	Mandalorion	CDS	97710928	97710957	.	+	.	transcript_id "Isoform10090_5"; gene_id "Isoform10090_5.gene"; gene_name "Isoform10090_5";
chr1	Mandalorion	exon	97712478	97712669	.	+	.	transcript_id "Isoform10090_5"; gene_id "Isoform10090_5.gene"; gene_name "Isoform10090_5";
chr1	Mandalorion	CDS	97712478	97712669	.	+	.	transcript_id "Isoform10090_5"; gene_id "Isoform10090_5.gene"; gene_name "Isoform10090_5";
chr1	Mandalorion	exon	97712780	97712947	.	+	.	transcript_id "Isoform10090_5"; gene_id "Isoform10090_5.gene"; gene_name "Isoform10090_5";
chr1	Mandalorion	CDS	97712780	97712947	.	+	.	transcript_id "Isoform10090_5"; gene_id "Isoform10090_5.gene"; gene_name "Isoform10090_5";
chr1	Mandalorion	exon	97713701	97713983	.	+	.	transcript_id "Isoform10090_5"; gene_id "Isoform10090_5.gene"; gene_name "Isoform10090_5";
chr1	Mandalorion	CDS	97713701	97713983	.	+	.	transcript_id "Isoform10090_5"; gene_id "Isoform10090_5.gene"; gene_name "Isoform10090_5";
chr1	Mandalorion	exon	97720022	97720707	.	+	.	transcript_id "Isoform10090_5"; gene_id "Isoform10090_5.gene"; gene_name "Isoform10090_5";
chr1	Mandalorion	CDS	97720022	97720293	.	+	.	transcript_id "Isoform10090_5"; gene_id "Isoform10090_5.gene"; gene_name "Isoform10090_5";
chr1	Mandalorion	stop_codon	97720294	97720296	.	+	.	transcript_id "Isoform10090_5"; gene_id "Isoform10090_5.gene"; gene_name "Isoform10090_5";
chr1	Mandalorion	transcript	97697925	97720491	.	+	.	transcript_id "Isoform10091_7"; gene_id "Isoform10091_7.gene"; gene_name "Isoform10091_7";
chr1	Mandalorion	exon	97697925	97697980	.	+	.	transcript_id "Isoform10091_7"; gene_id "Isoform10091_7.gene"; gene_name "Isoform10091_7";
chr1	Mandalorion	exon	97703172	97703317	.	+	.	transcript_id "Isoform10091_7"; gene_id "Isoform10091_7.gene"; gene_name "Isoform10091_7";
chr1	Mandalorion	start_codon	97703179	97703181	.	+	.	transcript_id "Isoform10091_7"; gene_id "Isoform10091_7.gene"; gene_name "Isoform10091_7";
chr1	Mandalorion	CDS	97703179	97703317	.	+	.	transcript_id "Isoform10091_7"; gene_id "Isoform10091_7.gene"; gene_name "Isoform10091_7";
chr1	Mandalorion	exon	97705051	97705244	.	+	.	transcript_id "Isoform10091_7"; gene_id "Isoform10091_7.gene"; gene_name "Isoform10091_7";
chr1	Mandalorion	CDS	97705051	97705244	.	+	.	transcript_id "Isoform10091_7"; gene_id "Isoform10091_7.gene"; gene_name "Isoform10091_7";
chr1	Mandalorion	exon	97710919	97710957	.	+	.	transcript_id "Isoform10091_7"; gene_id "Isoform10091_7.gene"; gene_name "Isoform10091_7";
chr1	Mandalorion	CDS	97710919	97710957	.	+	.	transcript_id "Isoform10091_7"; gene_id "Isoform10091_7.gene"; gene_name "Isoform10091_7";
chr1	Mandalorion	exon	97712478	97712669	.	+	.	transcript_id "Isoform10091_7"; gene_id "Isoform10091_7.gene"; gene_name "Isoform10091_7";
chr1	Mandalorion	CDS	97712478	97712669	.	+	.	transcript_id "Isoform10091_7"; gene_id "Isoform10091_7.gene"; gene_name "Isoform10091_7";
chr1	Mandalorion	exon	97712780	97712947	.	+	.	transcript_id "Isoform10091_7"; gene_id "Isoform10091_7.gene"; gene_name "Isoform10091_7";
chr1	Mandalorion	CDS	97712780	97712947	.	+	.	transcript_id "Isoform10091_7"; gene_id "Isoform10091_7.gene"; gene_name "Isoform10091_7";
chr1	Mandalorion	exon	97713701	97713983	.	+	.	transcript_id "Isoform10091_7"; gene_id "Isoform10091_7.gene"; gene_name "Isoform10091_7";
chr1	Mandalorion	CDS	97713701	97713983	.	+	.	transcript_id "Isoform10091_7"; gene_id "Isoform10091_7.gene"; gene_name "Isoform10091_7";
chr1	Mandalorion	exon	97720022	97720491	.	+	.	transcript_id "Isoform10091_7"; gene_id "Isoform10091_7.gene"; gene_name "Isoform10091_7";
chr1	Mandalorion	CDS	97720022	97720293	.	+	.	transcript_id "Isoform10091_7"; gene_id "Isoform10091_7.gene"; gene_name "Isoform10091_7";
chr1	Mandalorion	stop_codon	97720294	97720296	.	+	.	transcript_id "Isoform10091_7"; gene_id "Isoform10091_7.gene"; gene_name "Isoform10091_7";
chr1	Mandalorion	transcript	97697151	97699113	.	+	.	transcript_id "Isoform10101_6"; gene_id "Isoform10101_6.gene"; gene_name "Isoform10101_6";
chr1	Mandalorion	exon	97697151	97699113	.	+	.	transcript_id "Isoform10101_6"; gene_id "Isoform10101_6.gene"; gene_name "Isoform10101_6";
chr1	Mandalorion	start_codon	97697356	97697358	.	+	.	transcript_id "Isoform10101_6"; gene_id "Isoform10101_6.gene"; gene_name "Isoform10101_6";
chr1	Mandalorion	CDS	97697356	97697652	.	+	.	transcript_id "Isoform10101_6"; gene_id "Isoform10101_6.gene"; gene_name "Isoform10101_6";
chr1	Mandalorion	stop_codon	97697653	97697655	.	+	.	transcript_id "Isoform10101_6"; gene_id "Isoform10101_6.gene"; gene_name "Isoform10101_6";
chr1	Mandalorion	transcript	97697200	97699115	.	+	.	transcript_id "Isoform10103_11"; gene_id "Isoform10103_11.gene"; gene_name "Isoform10103_11";
chr1	Mandalorion	exon	97697200	97699115	.	+	.	transcript_id "Isoform10103_11"; gene_id "Isoform10103_11.gene"; gene_name "Isoform10103_11";
chr1	Mandalorion	start_codon	97697356	97697358	.	+	.	transcript_id "Isoform10103_11"; gene_id "Isoform10103_11.gene"; gene_name "Isoform10103_11";
chr1	Mandalorion	CDS	97697356	97697652	.	+	.	transcript_id "Isoform10103_11"; gene_id "Isoform10103_11.gene"; gene_name "Isoform10103_11";
chr1	Mandalorion	stop_codon	97697653	97697655	.	+	.	transcript_id "Isoform10103_11"; gene_id "Isoform10103_11.gene"; gene_name "Isoform10103_11";
chr1	Mandalorion	transcript	97813330	97905038	.	-	.	transcript_id "Isoform10117_5"; gene_id "Isoform10117_5.gene"; gene_name "Isoform10117_5";
chr1	Mandalorion	exon	97813330	97813511	.	-	.	transcript_id "Isoform10117_5"; gene_id "Isoform10117_5.gene"; gene_name "Isoform10117_5";
chr1	Mandalorion	CDS	97813334	97813511	.	-	.	transcript_id "Isoform10117_5"; gene_id "Isoform10117_5.gene"; gene_name "Isoform10117_5";
chr1	Mandalorion	stop_codon	97813331	97813333	.	-	.	transcript_id "Isoform10117_5"; gene_id "Isoform10117_5.gene"; gene_name "Isoform10117_5";
chr1	Mandalorion	exon	97822086	97822189	.	-	.	transcript_id "Isoform10117_5"; gene_id "Isoform10117_5.gene"; gene_name "Isoform10117_5";
chr1	Mandalorion	CDS	97822086	97822189	.	-	.	transcript_id "Isoform10117_5"; gene_id "Isoform10117_5.gene"; gene_name "Isoform10117_5";
chr1	Mandalorion	exon	97823357	97823433	.	-	.	transcript_id "Isoform10117_5"; gene_id "Isoform10117_5.gene"; gene_name "Isoform10117_5";
chr1	Mandalorion	CDS	97823357	97823433	.	-	.	transcript_id "Isoform10117_5"; gene_id "Isoform10117_5.gene"; gene_name "Isoform10117_5";
chr1	Mandalorion	exon	97823694	97823774	.	-	.	transcript_id "Isoform10117_5"; gene_id "Isoform10117_5.gene"; gene_name "Isoform10117_5";
chr1	Mandalorion	CDS	97823694	97823774	.	-	.	transcript_id "Isoform10117_5"; gene_id "Isoform10117_5.gene"; gene_name "Isoform10117_5";
chr1	Mandalorion	exon	97824933	97825000	.	-	.	transcript_id "Isoform10117_5"; gene_id "Isoform10117_5.gene"; gene_name "Isoform10117_5";
chr1	Mandalorion	CDS	97824933	97825000	.	-	.	transcript_id "Isoform10117_5"; gene_id "Isoform10117_5.gene"; gene_name "Isoform10117_5";
chr1	Mandalorion	exon	97826066	97826114	.	-	.	transcript_id "Isoform10117_5"; gene_id "Isoform10117_5.gene"; gene_name "Isoform10117_5";
chr1	Mandalorion	CDS	97826066	97826114	.	-	.	transcript_id "Isoform10117_5"; gene_id "Isoform10117_5.gene"; gene_name "Isoform10117_5";
chr1	Mandalorion	exon	97850819	97850902	.	-	.	transcript_id "Isoform10117_5"; gene_id "Isoform10117_5.gene"; gene_name "Isoform10117_5";
chr1	Mandalorion	CDS	97850819	97850902	.	-	.	transcript_id "Isoform10117_5"; gene_id "Isoform10117_5.gene"; gene_name "Isoform10117_5";
chr1	Mandalorion	exon	97852156	97852241	.	-	.	transcript_id "Isoform10117_5"; gene_id "Isoform10117_5.gene"; gene_name "Isoform10117_5";
chr1	Mandalorion	CDS	97852156	97852241	.	-	.	transcript_id "Isoform10117_5"; gene_id "Isoform10117_5.gene"; gene_name "Isoform10117_5";
chr1	Mandalorion	exon	97862376	97862463	.	-	.	transcript_id "Isoform10117_5"; gene_id "Isoform10117_5.gene"; gene_name "Isoform10117_5";
chr1	Mandalorion	CDS	97862376	97862463	.	-	.	transcript_id "Isoform10117_5"; gene_id "Isoform10117_5.gene"; gene_name "Isoform10117_5";
chr1	Mandalorion	exon	97872345	97872402	.	-	.	transcript_id "Isoform10117_5"; gene_id "Isoform10117_5.gene"; gene_name "Isoform10117_5";
chr1	Mandalorion	CDS	97872345	97872402	.	-	.	transcript_id "Isoform10117_5"; gene_id "Isoform10117_5.gene"; gene_name "Isoform10117_5";
chr1	Mandalorion	exon	97903510	97903630	.	-	.	transcript_id "Isoform10117_5"; gene_id "Isoform10117_5.gene"; gene_name "Isoform10117_5";
chr1	Mandalorion	CDS	97903510	97903630	.	-	.	transcript_id "Isoform10117_5"; gene_id "Isoform10117_5.gene"; gene_name "Isoform10117_5";
chr1	Mandalorion	exon	97904582	97905038	.	-	.	transcript_id "Isoform10117_5"; gene_id "Isoform10117_5.gene"; gene_name "Isoform10117_5";
chr1	Mandalorion	start_codon	97904680	97904682	.	-	.	transcript_id "Isoform10117_5"; gene_id "Isoform10117_5.gene"; gene_name "Isoform10117_5";
chr1	Mandalorion	CDS	97904582	97904682	.	-	.	transcript_id "Isoform10117_5"; gene_id "Isoform10117_5.gene"; gene_name "Isoform10117_5";
chr1	Mandalorion	transcript	97813330	97905116	.	-	.	transcript_id "Isoform10118_4"; gene_id "Isoform10118_4.gene"; gene_name "Isoform10118_4";
chr1	Mandalorion	exon	97813330	97813511	.	-	.	transcript_id "Isoform10118_4"; gene_id "Isoform10118_4.gene"; gene_name "Isoform10118_4";
chr1	Mandalorion	CDS	97813334	97813511	.	-	.	transcript_id "Isoform10118_4"; gene_id "Isoform10118_4.gene"; gene_name "Isoform10118_4";
chr1	Mandalorion	stop_codon	97813331	97813333	.	-	.	transcript_id "Isoform10118_4"; gene_id "Isoform10118_4.gene"; gene_name "Isoform10118_4";
chr1	Mandalorion	exon	97822086	97822189	.	-	.	transcript_id "Isoform10118_4"; gene_id "Isoform10118_4.gene"; gene_name "Isoform10118_4";
chr1	Mandalorion	CDS	97822086	97822189	.	-	.	transcript_id "Isoform10118_4"; gene_id "Isoform10118_4.gene"; gene_name "Isoform10118_4";
chr1	Mandalorion	exon	97823357	97823433	.	-	.	transcript_id "Isoform10118_4"; gene_id "Isoform10118_4.gene"; gene_name "Isoform10118_4";
chr1	Mandalorion	CDS	97823357	97823433	.	-	.	transcript_id "Isoform10118_4"; gene_id "Isoform10118_4.gene"; gene_name "Isoform10118_4";
chr1	Mandalorion	exon	97823694	97823774	.	-	.	transcript_id "Isoform10118_4"; gene_id "Isoform10118_4.gene"; gene_name "Isoform10118_4";
chr1	Mandalorion	CDS	97823694	97823774	.	-	.	transcript_id "Isoform10118_4"; gene_id "Isoform10118_4.gene"; gene_name "Isoform10118_4";
chr1	Mandalorion	exon	97824933	97825000	.	-	.	transcript_id "Isoform10118_4"; gene_id "Isoform10118_4.gene"; gene_name "Isoform10118_4";
chr1	Mandalorion	CDS	97824933	97825000	.	-	.	transcript_id "Isoform10118_4"; gene_id "Isoform10118_4.gene"; gene_name "Isoform10118_4";
chr1	Mandalorion	exon	97826066	97826114	.	-	.	transcript_id "Isoform10118_4"; gene_id "Isoform10118_4.gene"; gene_name "Isoform10118_4";
chr1	Mandalorion	CDS	97826066	97826114	.	-	.	transcript_id "Isoform10118_4"; gene_id "Isoform10118_4.gene"; gene_name "Isoform10118_4";
chr1	Mandalorion	exon	97850819	97850902	.	-	.	transcript_id "Isoform10118_4"; gene_id "Isoform10118_4.gene"; gene_name "Isoform10118_4";
chr1	Mandalorion	CDS	97850819	97850902	.	-	.	transcript_id "Isoform10118_4"; gene_id "Isoform10118_4.gene"; gene_name "Isoform10118_4";
chr1	Mandalorion	exon	97852156	97852241	.	-	.	transcript_id "Isoform10118_4"; gene_id "Isoform10118_4.gene"; gene_name "Isoform10118_4";
chr1	Mandalorion	CDS	97852156	97852241	.	-	.	transcript_id "Isoform10118_4"; gene_id "Isoform10118_4.gene"; gene_name "Isoform10118_4";
chr1	Mandalorion	exon	97862376	97862463	.	-	.	transcript_id "Isoform10118_4"; gene_id "Isoform10118_4.gene"; gene_name "Isoform10118_4";
chr1	Mandalorion	CDS	97862376	97862463	.	-	.	transcript_id "Isoform10118_4"; gene_id "Isoform10118_4.gene"; gene_name "Isoform10118_4";
chr1	Mandalorion	exon	97872345	97872402	.	-	.	transcript_id "Isoform10118_4"; gene_id "Isoform10118_4.gene"; gene_name "Isoform10118_4";
chr1	Mandalorion	CDS	97872345	97872402	.	-	.	transcript_id "Isoform10118_4"; gene_id "Isoform10118_4.gene"; gene_name "Isoform10118_4";
chr1	Mandalorion	exon	97903510	97903630	.	-	.	transcript_id "Isoform10118_4"; gene_id "Isoform10118_4.gene"; gene_name "Isoform10118_4";
chr1	Mandalorion	CDS	97903510	97903630	.	-	.	transcript_id "Isoform10118_4"; gene_id "Isoform10118_4.gene"; gene_name "Isoform10118_4";
chr1	Mandalorion	exon	97904582	97905116	.	-	.	transcript_id "Isoform10118_4"; gene_id "Isoform10118_4.gene"; gene_name "Isoform10118_4";
chr1	Mandalorion	start_codon	97904680	97904682	.	-	.	transcript_id "Isoform10118_4"; gene_id "Isoform10118_4.gene"; gene_name "Isoform10118_4";
chr1	Mandalorion	CDS	97904582	97904682	.	-	.	transcript_id "Isoform10118_4"; gene_id "Isoform10118_4.gene"; gene_name "Isoform10118_4";
chr1	Mandalorion	transcript	97813330	98023344	.	-	.	transcript_id "Isoform10119_11"; gene_id "Isoform10119_11.gene"; gene_name "Isoform10119_11";
chr1	Mandalorion	exon	97813330	97813511	.	-	.	transcript_id "Isoform10119_11"; gene_id "Isoform10119_11.gene"; gene_name "Isoform10119_11";
chr1	Mandalorion	CDS	97813334	97813511	.	-	.	transcript_id "Isoform10119_11"; gene_id "Isoform10119_11.gene"; gene_name "Isoform10119_11";
chr1	Mandalorion	stop_codon	97813331	97813333	.	-	.	transcript_id "Isoform10119_11"; gene_id "Isoform10119_11.gene"; gene_name "Isoform10119_11";
chr1	Mandalorion	exon	97822086	97822189	.	-	.	transcript_id "Isoform10119_11"; gene_id "Isoform10119_11.gene"; gene_name "Isoform10119_11";
chr1	Mandalorion	CDS	97822086	97822189	.	-	.	transcript_id "Isoform10119_11"; gene_id "Isoform10119_11.gene"; gene_name "Isoform10119_11";
chr1	Mandalorion	exon	97823357	97823433	.	-	.	transcript_id "Isoform10119_11"; gene_id "Isoform10119_11.gene"; gene_name "Isoform10119_11";
chr1	Mandalorion	CDS	97823357	97823433	.	-	.	transcript_id "Isoform10119_11"; gene_id "Isoform10119_11.gene"; gene_name "Isoform10119_11";
chr1	Mandalorion	exon	97823694	97823774	.	-	.	transcript_id "Isoform10119_11"; gene_id "Isoform10119_11.gene"; gene_name "Isoform10119_11";
chr1	Mandalorion	CDS	97823694	97823774	.	-	.	transcript_id "Isoform10119_11"; gene_id "Isoform10119_11.gene"; gene_name "Isoform10119_11";
chr1	Mandalorion	exon	97824933	97825000	.	-	.	transcript_id "Isoform10119_11"; gene_id "Isoform10119_11.gene"; gene_name "Isoform10119_11";
chr1	Mandalorion	CDS	97824933	97825000	.	-	.	transcript_id "Isoform10119_11"; gene_id "Isoform10119_11.gene"; gene_name "Isoform10119_11";
chr1	Mandalorion	exon	97826066	97826114	.	-	.	transcript_id "Isoform10119_11"; gene_id "Isoform10119_11.gene"; gene_name "Isoform10119_11";
chr1	Mandalorion	CDS	97826066	97826114	.	-	.	transcript_id "Isoform10119_11"; gene_id "Isoform10119_11.gene"; gene_name "Isoform10119_11";
chr1	Mandalorion	exon	97850819	97850902	.	-	.	transcript_id "Isoform10119_11"; gene_id "Isoform10119_11.gene"; gene_name "Isoform10119_11";
chr1	Mandalorion	CDS	97850819	97850902	.	-	.	transcript_id "Isoform10119_11"; gene_id "Isoform10119_11.gene"; gene_name "Isoform10119_11";
chr1	Mandalorion	exon	97852156	97852241	.	-	.	transcript_id "Isoform10119_11"; gene_id "Isoform10119_11.gene"; gene_name "Isoform10119_11";
chr1	Mandalorion	CDS	97852156	97852241	.	-	.	transcript_id "Isoform10119_11"; gene_id "Isoform10119_11.gene"; gene_name "Isoform10119_11";
chr1	Mandalorion	exon	97862376	97862463	.	-	.	transcript_id "Isoform10119_11"; gene_id "Isoform10119_11.gene"; gene_name "Isoform10119_11";
chr1	Mandalorion	CDS	97862376	97862463	.	-	.	transcript_id "Isoform10119_11"; gene_id "Isoform10119_11.gene"; gene_name "Isoform10119_11";
chr1	Mandalorion	exon	97872345	97872402	.	-	.	transcript_id "Isoform10119_11"; gene_id "Isoform10119_11.gene"; gene_name "Isoform10119_11";
chr1	Mandalorion	CDS	97872345	97872402	.	-	.	transcript_id "Isoform10119_11"; gene_id "Isoform10119_11.gene"; gene_name "Isoform10119_11";
chr1	Mandalorion	exon	97903510	97903630	.	-	.	transcript_id "Isoform10119_11"; gene_id "Isoform10119_11.gene"; gene_name "Isoform10119_11";
chr1	Mandalorion	CDS	97903510	97903630	.	-	.	transcript_id "Isoform10119_11"; gene_id "Isoform10119_11.gene"; gene_name "Isoform10119_11";
chr1	Mandalorion	exon	97904582	97904984	.	-	.	transcript_id "Isoform10119_11"; gene_id "Isoform10119_11.gene"; gene_name "Isoform10119_11";
chr1	Mandalorion	start_codon	97904680	97904682	.	-	.	transcript_id "Isoform10119_11"; gene_id "Isoform10119_11.gene"; gene_name "Isoform10119_11";
chr1	Mandalorion	CDS	97904582	97904682	.	-	.	transcript_id "Isoform10119_11"; gene_id "Isoform10119_11.gene"; gene_name "Isoform10119_11";
chr1	Mandalorion	exon	98023210	98023344	.	-	.	transcript_id "Isoform10119_11"; gene_id "Isoform10119_11.gene"; gene_name "Isoform10119_11";
chr1	Mandalorion	transcript	100151600	100159635	.	-	.	transcript_id "Isoform10126_4"; gene_id "Isoform10126_4.gene"; gene_name "Isoform10126_4";
chr1	Mandalorion	exon	100151600	100154110	.	-	.	transcript_id "Isoform10126_4"; gene_id "Isoform10126_4.gene"; gene_name "Isoform10126_4";
chr1	Mandalorion	start_codon	100153571	100153573	.	-	.	transcript_id "Isoform10126_4"; gene_id "Isoform10126_4.gene"; gene_name "Isoform10126_4";
chr1	Mandalorion	CDS	100152290	100153573	.	-	.	transcript_id "Isoform10126_4"; gene_id "Isoform10126_4.gene"; gene_name "Isoform10126_4";
chr1	Mandalorion	stop_codon	100152287	100152289	.	-	.	transcript_id "Isoform10126_4"; gene_id "Isoform10126_4.gene"; gene_name "Isoform10126_4";
chr1	Mandalorion	exon	100159415	100159635	.	-	.	transcript_id "Isoform10126_4"; gene_id "Isoform10126_4.gene"; gene_name "Isoform10126_4";
chr1	Mandalorion	transcript	105284501	105289543	.	+	.	transcript_id "Isoform10130_60"; gene_id "Isoform10130_60.gene"; gene_name "Isoform10130_60";
chr1	Mandalorion	exon	105284501	105284630	.	+	.	transcript_id "Isoform10130_60"; gene_id "Isoform10130_60.gene"; gene_name "Isoform10130_60";
chr1	Mandalorion	exon	105289314	105289543	.	+	.	transcript_id "Isoform10130_60"; gene_id "Isoform10130_60.gene"; gene_name "Isoform10130_60";
chr1	Mandalorion	transcript	105284501	105289543	.	+	.	transcript_id "Isoform10135_33"; gene_id "Isoform10135_33.gene"; gene_name "Isoform10135_33";
chr1	Mandalorion	exon	105284501	105284682	.	+	.	transcript_id "Isoform10135_33"; gene_id "Isoform10135_33.gene"; gene_name "Isoform10135_33";
chr1	Mandalorion	exon	105289314	105289543	.	+	.	transcript_id "Isoform10135_33"; gene_id "Isoform10135_33.gene"; gene_name "Isoform10135_33";
chr1	Mandalorion	transcript	105284789	105289543	.	+	.	transcript_id "Isoform10142_12"; gene_id "Isoform10142_12.gene"; gene_name "Isoform10142_12";
chr1	Mandalorion	exon	105284789	105284974	.	+	.	transcript_id "Isoform10142_12"; gene_id "Isoform10142_12.gene"; gene_name "Isoform10142_12";
chr1	Mandalorion	exon	105289314	105289543	.	+	.	transcript_id "Isoform10142_12"; gene_id "Isoform10142_12.gene"; gene_name "Isoform10142_12";
chr1	Mandalorion	transcript	105556059	105591375	.	-	.	transcript_id "Isoform10148_3"; gene_id "Isoform10148_3.gene"; gene_name "Isoform10148_3";
chr1	Mandalorion	exon	105556059	105556325	.	-	.	transcript_id "Isoform10148_3"; gene_id "Isoform10148_3.gene"; gene_name "Isoform10148_3";
chr1	Mandalorion	CDS	105556241	105556325	.	-	.	transcript_id "Isoform10148_3"; gene_id "Isoform10148_3.gene"; gene_name "Isoform10148_3";
chr1	Mandalorion	stop_codon	105556238	105556240	.	-	.	transcript_id "Isoform10148_3"; gene_id "Isoform10148_3.gene"; gene_name "Isoform10148_3";
chr1	Mandalorion	exon	105565235	105565290	.	-	.	transcript_id "Isoform10148_3"; gene_id "Isoform10148_3.gene"; gene_name "Isoform10148_3";
chr1	Mandalorion	CDS	105565235	105565290	.	-	.	transcript_id "Isoform10148_3"; gene_id "Isoform10148_3.gene"; gene_name "Isoform10148_3";
chr1	Mandalorion	exon	105565908	105566000	.	-	.	transcript_id "Isoform10148_3"; gene_id "Isoform10148_3.gene"; gene_name "Isoform10148_3";
chr1	Mandalorion	CDS	105565908	105566000	.	-	.	transcript_id "Isoform10148_3"; gene_id "Isoform10148_3.gene"; gene_name "Isoform10148_3";
chr1	Mandalorion	exon	105568390	105568449	.	-	.	transcript_id "Isoform10148_3"; gene_id "Isoform10148_3.gene"; gene_name "Isoform10148_3";
chr1	Mandalorion	CDS	105568390	105568449	.	-	.	transcript_id "Isoform10148_3"; gene_id "Isoform10148_3.gene"; gene_name "Isoform10148_3";
chr1	Mandalorion	exon	105572204	105572244	.	-	.	transcript_id "Isoform10148_3"; gene_id "Isoform10148_3.gene"; gene_name "Isoform10148_3";
chr1	Mandalorion	CDS	105572204	105572244	.	-	.	transcript_id "Isoform10148_3"; gene_id "Isoform10148_3.gene"; gene_name "Isoform10148_3";
chr1	Mandalorion	exon	105574423	105574539	.	-	.	transcript_id "Isoform10148_3"; gene_id "Isoform10148_3.gene"; gene_name "Isoform10148_3";
chr1	Mandalorion	CDS	105574423	105574539	.	-	.	transcript_id "Isoform10148_3"; gene_id "Isoform10148_3.gene"; gene_name "Isoform10148_3";
chr1	Mandalorion	exon	105575834	105575964	.	-	.	transcript_id "Isoform10148_3"; gene_id "Isoform10148_3.gene"; gene_name "Isoform10148_3";
chr1	Mandalorion	CDS	105575834	105575964	.	-	.	transcript_id "Isoform10148_3"; gene_id "Isoform10148_3.gene"; gene_name "Isoform10148_3";
chr1	Mandalorion	exon	105577008	105577132	.	-	.	transcript_id "Isoform10148_3"; gene_id "Isoform10148_3.gene"; gene_name "Isoform10148_3";
chr1	Mandalorion	CDS	105577008	105577132	.	-	.	transcript_id "Isoform10148_3"; gene_id "Isoform10148_3.gene"; gene_name "Isoform10148_3";
chr1	Mandalorion	exon	105580829	105580935	.	-	.	transcript_id "Isoform10148_3"; gene_id "Isoform10148_3.gene"; gene_name "Isoform10148_3";
chr1	Mandalorion	CDS	105580829	105580935	.	-	.	transcript_id "Isoform10148_3"; gene_id "Isoform10148_3.gene"; gene_name "Isoform10148_3";
chr1	Mandalorion	exon	105583659	105583757	.	-	.	transcript_id "Isoform10148_3"; gene_id "Isoform10148_3.gene"; gene_name "Isoform10148_3";
chr1	Mandalorion	CDS	105583659	105583757	.	-	.	transcript_id "Isoform10148_3"; gene_id "Isoform10148_3.gene"; gene_name "Isoform10148_3";
chr1	Mandalorion	exon	105584391	105584512	.	-	.	transcript_id "Isoform10148_3"; gene_id "Isoform10148_3.gene"; gene_name "Isoform10148_3";
chr1	Mandalorion	CDS	105584391	105584512	.	-	.	transcript_id "Isoform10148_3"; gene_id "Isoform10148_3.gene"; gene_name "Isoform10148_3";
chr1	Mandalorion	exon	105585327	105585575	.	-	.	transcript_id "Isoform10148_3"; gene_id "Isoform10148_3.gene"; gene_name "Isoform10148_3";
chr1	Mandalorion	start_codon	105585545	105585547	.	-	.	transcript_id "Isoform10148_3"; gene_id "Isoform10148_3.gene"; gene_name "Isoform10148_3";
chr1	Mandalorion	CDS	105585327	105585547	.	-	.	transcript_id "Isoform10148_3"; gene_id "Isoform10148_3.gene"; gene_name "Isoform10148_3";
chr1	Mandalorion	exon	105587018	105587091	.	-	.	transcript_id "Isoform10148_3"; gene_id "Isoform10148_3.gene"; gene_name "Isoform10148_3";
chr1	Mandalorion	exon	105591225	105591375	.	-	.	transcript_id "Isoform10148_3"; gene_id "Isoform10148_3.gene"; gene_name "Isoform10148_3";
chr1	Mandalorion	transcript	105591616	105592871	.	+	.	transcript_id "Isoform10150_109"; gene_id "Isoform10150_109.gene"; gene_name "Isoform10150_109";
chr1	Mandalorion	exon	105591616	105592358	.	+	.	transcript_id "Isoform10150_109"; gene_id "Isoform10150_109.gene"; gene_name "Isoform10150_109";
chr1	Mandalorion	start_codon	105591842	105591844	.	+	.	transcript_id "Isoform10150_109"; gene_id "Isoform10150_109.gene"; gene_name "Isoform10150_109";
chr1	Mandalorion	CDS	105591842	105592358	.	+	.	transcript_id "Isoform10150_109"; gene_id "Isoform10150_109.gene"; gene_name "Isoform10150_109";
chr1	Mandalorion	exon	105592699	105592871	.	+	.	transcript_id "Isoform10150_109"; gene_id "Isoform10150_109.gene"; gene_name "Isoform10150_109";
chr1	Mandalorion	CDS	105592699	105592703	.	+	.	transcript_id "Isoform10150_109"; gene_id "Isoform10150_109.gene"; gene_name "Isoform10150_109";
chr1	Mandalorion	stop_codon	105592704	105592706	.	+	.	transcript_id "Isoform10150_109"; gene_id "Isoform10150_109.gene"; gene_name "Isoform10150_109";
chr1	Mandalorion	transcript	105591616	105607686	.	+	.	transcript_id "Isoform10151_12"; gene_id "Isoform10151_12.gene"; gene_name "Isoform10151_12";
chr1	Mandalorion	exon	105591616	105592358	.	+	.	transcript_id "Isoform10151_12"; gene_id "Isoform10151_12.gene"; gene_name "Isoform10151_12";
chr1	Mandalorion	start_codon	105591842	105591844	.	+	.	transcript_id "Isoform10151_12"; gene_id "Isoform10151_12.gene"; gene_name "Isoform10151_12";
chr1	Mandalorion	CDS	105591842	105592358	.	+	.	transcript_id "Isoform10151_12"; gene_id "Isoform10151_12.gene"; gene_name "Isoform10151_12";
chr1	Mandalorion	exon	105605888	105607686	.	+	.	transcript_id "Isoform10151_12"; gene_id "Isoform10151_12.gene"; gene_name "Isoform10151_12";
chr1	Mandalorion	CDS	105605888	105605982	.	+	.	transcript_id "Isoform10151_12"; gene_id "Isoform10151_12.gene"; gene_name "Isoform10151_12";
chr1	Mandalorion	stop_codon	105605983	105605985	.	+	.	transcript_id "Isoform10151_12"; gene_id "Isoform10151_12.gene"; gene_name "Isoform10151_12";
chr1	Mandalorion	transcript	105591628	105619962	.	+	.	transcript_id "Isoform10153_5"; gene_id "Isoform10153_5.gene"; gene_name "Isoform10153_5";
chr1	Mandalorion	exon	105591628	105592358	.	+	.	transcript_id "Isoform10153_5"; gene_id "Isoform10153_5.gene"; gene_name "Isoform10153_5";
chr1	Mandalorion	start_codon	105591842	105591844	.	+	.	transcript_id "Isoform10153_5"; gene_id "Isoform10153_5.gene"; gene_name "Isoform10153_5";
chr1	Mandalorion	CDS	105591842	105592358	.	+	.	transcript_id "Isoform10153_5"; gene_id "Isoform10153_5.gene"; gene_name "Isoform10153_5";
chr1	Mandalorion	exon	105605888	105605977	.	+	.	transcript_id "Isoform10153_5"; gene_id "Isoform10153_5.gene"; gene_name "Isoform10153_5";
chr1	Mandalorion	CDS	105605888	105605977	.	+	.	transcript_id "Isoform10153_5"; gene_id "Isoform10153_5.gene"; gene_name "Isoform10153_5";
chr1	Mandalorion	exon	105614674	105614745	.	+	.	transcript_id "Isoform10153_5"; gene_id "Isoform10153_5.gene"; gene_name "Isoform10153_5";
chr1	Mandalorion	CDS	105614674	105614745	.	+	.	transcript_id "Isoform10153_5"; gene_id "Isoform10153_5.gene"; gene_name "Isoform10153_5";
chr1	Mandalorion	exon	105614855	105614910	.	+	.	transcript_id "Isoform10153_5"; gene_id "Isoform10153_5.gene"; gene_name "Isoform10153_5";
chr1	Mandalorion	CDS	105614855	105614910	.	+	.	transcript_id "Isoform10153_5"; gene_id "Isoform10153_5.gene"; gene_name "Isoform10153_5";
chr1	Mandalorion	exon	105615007	105615120	.	+	.	transcript_id "Isoform10153_5"; gene_id "Isoform10153_5.gene"; gene_name "Isoform10153_5";
chr1	Mandalorion	CDS	105615007	105615120	.	+	.	transcript_id "Isoform10153_5"; gene_id "Isoform10153_5.gene"; gene_name "Isoform10153_5";
chr1	Mandalorion	exon	105619631	105619834	.	+	.	transcript_id "Isoform10153_5"; gene_id "Isoform10153_5.gene"; gene_name "Isoform10153_5";
chr1	Mandalorion	CDS	105619631	105619834	.	+	.	transcript_id "Isoform10153_5"; gene_id "Isoform10153_5.gene"; gene_name "Isoform10153_5";
chr1	Mandalorion	exon	105619937	105619962	.	+	.	transcript_id "Isoform10153_5"; gene_id "Isoform10153_5.gene"; gene_name "Isoform10153_5";
chr1	Mandalorion	CDS	105619937	105619957	.	+	.	transcript_id "Isoform10153_5"; gene_id "Isoform10153_5.gene"; gene_name "Isoform10153_5";
chr1	Mandalorion	stop_codon	105619958	105619960	.	+	.	transcript_id "Isoform10153_5"; gene_id "Isoform10153_5.gene"; gene_name "Isoform10153_5";
chr1	Mandalorion	transcript	105591616	105644678	.	+	.	transcript_id "Isoform10154_3"; gene_id "Isoform10154_3.gene"; gene_name "Isoform10154_3";
chr1	Mandalorion	exon	105591616	105592358	.	+	.	transcript_id "Isoform10154_3"; gene_id "Isoform10154_3.gene"; gene_name "Isoform10154_3";
chr1	Mandalorion	start_codon	105591842	105591844	.	+	.	transcript_id "Isoform10154_3"; gene_id "Isoform10154_3.gene"; gene_name "Isoform10154_3";
chr1	Mandalorion	CDS	105591842	105592358	.	+	.	transcript_id "Isoform10154_3"; gene_id "Isoform10154_3.gene"; gene_name "Isoform10154_3";
chr1	Mandalorion	exon	105605888	105605977	.	+	.	transcript_id "Isoform10154_3"; gene_id "Isoform10154_3.gene"; gene_name "Isoform10154_3";
chr1	Mandalorion	CDS	105605888	105605977	.	+	.	transcript_id "Isoform10154_3"; gene_id "Isoform10154_3.gene"; gene_name "Isoform10154_3";
chr1	Mandalorion	exon	105614674	105614745	.	+	.	transcript_id "Isoform10154_3"; gene_id "Isoform10154_3.gene"; gene_name "Isoform10154_3";
chr1	Mandalorion	CDS	105614674	105614745	.	+	.	transcript_id "Isoform10154_3"; gene_id "Isoform10154_3.gene"; gene_name "Isoform10154_3";
chr1	Mandalorion	exon	105614855	105614910	.	+	.	transcript_id "Isoform10154_3"; gene_id "Isoform10154_3.gene"; gene_name "Isoform10154_3";
chr1	Mandalorion	CDS	105614855	105614910	.	+	.	transcript_id "Isoform10154_3"; gene_id "Isoform10154_3.gene"; gene_name "Isoform10154_3";
chr1	Mandalorion	exon	105615007	105615120	.	+	.	transcript_id "Isoform10154_3"; gene_id "Isoform10154_3.gene"; gene_name "Isoform10154_3";
chr1	Mandalorion	CDS	105615007	105615120	.	+	.	transcript_id "Isoform10154_3"; gene_id "Isoform10154_3.gene"; gene_name "Isoform10154_3";
chr1	Mandalorion	exon	105619631	105619834	.	+	.	transcript_id "Isoform10154_3"; gene_id "Isoform10154_3.gene"; gene_name "Isoform10154_3";
chr1	Mandalorion	CDS	105619631	105619834	.	+	.	transcript_id "Isoform10154_3"; gene_id "Isoform10154_3.gene"; gene_name "Isoform10154_3";
chr1	Mandalorion	exon	105619937	105620028	.	+	.	transcript_id "Isoform10154_3"; gene_id "Isoform10154_3.gene"; gene_name "Isoform10154_3";
chr1	Mandalorion	CDS	105619937	105620028	.	+	.	transcript_id "Isoform10154_3"; gene_id "Isoform10154_3.gene"; gene_name "Isoform10154_3";
chr1	Mandalorion	exon	105620609	105620902	.	+	.	transcript_id "Isoform10154_3"; gene_id "Isoform10154_3.gene"; gene_name "Isoform10154_3";
chr1	Mandalorion	CDS	105620609	105620902	.	+	.	transcript_id "Isoform10154_3"; gene_id "Isoform10154_3.gene"; gene_name "Isoform10154_3";
chr1	Mandalorion	exon	105623153	105623228	.	+	.	transcript_id "Isoform10154_3"; gene_id "Isoform10154_3.gene"; gene_name "Isoform10154_3";
chr1	Mandalorion	CDS	105623153	105623228	.	+	.	transcript_id "Isoform10154_3"; gene_id "Isoform10154_3.gene"; gene_name "Isoform10154_3";
chr1	Mandalorion	exon	105624226	105624321	.	+	.	transcript_id "Isoform10154_3"; gene_id "Isoform10154_3.gene"; gene_name "Isoform10154_3";
chr1	Mandalorion	CDS	105624226	105624321	.	+	.	transcript_id "Isoform10154_3"; gene_id "Isoform10154_3.gene"; gene_name "Isoform10154_3";
chr1	Mandalorion	exon	105631656	105631768	.	+	.	transcript_id "Isoform10154_3"; gene_id "Isoform10154_3.gene"; gene_name "Isoform10154_3";
chr1	Mandalorion	CDS	105631656	105631768	.	+	.	transcript_id "Isoform10154_3"; gene_id "Isoform10154_3.gene"; gene_name "Isoform10154_3";
chr1	Mandalorion	exon	105641574	105641664	.	+	.	transcript_id "Isoform10154_3"; gene_id "Isoform10154_3.gene"; gene_name "Isoform10154_3";
chr1	Mandalorion	CDS	105641574	105641664	.	+	.	transcript_id "Isoform10154_3"; gene_id "Isoform10154_3.gene"; gene_name "Isoform10154_3";
chr1	Mandalorion	exon	105644503	105644678	.	+	.	transcript_id "Isoform10154_3"; gene_id "Isoform10154_3.gene"; gene_name "Isoform10154_3";
chr1	Mandalorion	CDS	105644503	105644607	.	+	.	transcript_id "Isoform10154_3"; gene_id "Isoform10154_3.gene"; gene_name "Isoform10154_3";
chr1	Mandalorion	stop_codon	105644608	105644610	.	+	.	transcript_id "Isoform10154_3"; gene_id "Isoform10154_3.gene"; gene_name "Isoform10154_3";
chr1	Mandalorion	transcript	105591586	105646927	.	+	.	transcript_id "Isoform10155_4"; gene_id "Isoform10155_4.gene"; gene_name "Isoform10155_4";
chr1	Mandalorion	exon	105591586	105592358	.	+	.	transcript_id "Isoform10155_4"; gene_id "Isoform10155_4.gene"; gene_name "Isoform10155_4";
chr1	Mandalorion	start_codon	105591842	105591844	.	+	.	transcript_id "Isoform10155_4"; gene_id "Isoform10155_4.gene"; gene_name "Isoform10155_4";
chr1	Mandalorion	CDS	105591842	105592358	.	+	.	transcript_id "Isoform10155_4"; gene_id "Isoform10155_4.gene"; gene_name "Isoform10155_4";
chr1	Mandalorion	exon	105605888	105605977	.	+	.	transcript_id "Isoform10155_4"; gene_id "Isoform10155_4.gene"; gene_name "Isoform10155_4";
chr1	Mandalorion	CDS	105605888	105605977	.	+	.	transcript_id "Isoform10155_4"; gene_id "Isoform10155_4.gene"; gene_name "Isoform10155_4";
chr1	Mandalorion	exon	105614674	105614745	.	+	.	transcript_id "Isoform10155_4"; gene_id "Isoform10155_4.gene"; gene_name "Isoform10155_4";
chr1	Mandalorion	CDS	105614674	105614745	.	+	.	transcript_id "Isoform10155_4"; gene_id "Isoform10155_4.gene"; gene_name "Isoform10155_4";
chr1	Mandalorion	exon	105614855	105614910	.	+	.	transcript_id "Isoform10155_4"; gene_id "Isoform10155_4.gene"; gene_name "Isoform10155_4";
chr1	Mandalorion	CDS	105614855	105614910	.	+	.	transcript_id "Isoform10155_4"; gene_id "Isoform10155_4.gene"; gene_name "Isoform10155_4";
chr1	Mandalorion	exon	105615007	105615120	.	+	.	transcript_id "Isoform10155_4"; gene_id "Isoform10155_4.gene"; gene_name "Isoform10155_4";
chr1	Mandalorion	CDS	105615007	105615120	.	+	.	transcript_id "Isoform10155_4"; gene_id "Isoform10155_4.gene"; gene_name "Isoform10155_4";
chr1	Mandalorion	exon	105619631	105619834	.	+	.	transcript_id "Isoform10155_4"; gene_id "Isoform10155_4.gene"; gene_name "Isoform10155_4";
chr1	Mandalorion	CDS	105619631	105619834	.	+	.	transcript_id "Isoform10155_4"; gene_id "Isoform10155_4.gene"; gene_name "Isoform10155_4";
chr1	Mandalorion	exon	105619937	105620028	.	+	.	transcript_id "Isoform10155_4"; gene_id "Isoform10155_4.gene"; gene_name "Isoform10155_4";
chr1	Mandalorion	CDS	105619937	105620028	.	+	.	transcript_id "Isoform10155_4"; gene_id "Isoform10155_4.gene"; gene_name "Isoform10155_4";
chr1	Mandalorion	exon	105620609	105620902	.	+	.	transcript_id "Isoform10155_4"; gene_id "Isoform10155_4.gene"; gene_name "Isoform10155_4";
chr1	Mandalorion	CDS	105620609	105620902	.	+	.	transcript_id "Isoform10155_4"; gene_id "Isoform10155_4.gene"; gene_name "Isoform10155_4";
chr1	Mandalorion	exon	105623153	105623228	.	+	.	transcript_id "Isoform10155_4"; gene_id "Isoform10155_4.gene"; gene_name "Isoform10155_4";
chr1	Mandalorion	CDS	105623153	105623228	.	+	.	transcript_id "Isoform10155_4"; gene_id "Isoform10155_4.gene"; gene_name "Isoform10155_4";
chr1	Mandalorion	exon	105624226	105624321	.	+	.	transcript_id "Isoform10155_4"; gene_id "Isoform10155_4.gene"; gene_name "Isoform10155_4";
chr1	Mandalorion	CDS	105624226	105624321	.	+	.	transcript_id "Isoform10155_4"; gene_id "Isoform10155_4.gene"; gene_name "Isoform10155_4";
chr1	Mandalorion	exon	105631656	105631768	.	+	.	transcript_id "Isoform10155_4"; gene_id "Isoform10155_4.gene"; gene_name "Isoform10155_4";
chr1	Mandalorion	CDS	105631656	105631768	.	+	.	transcript_id "Isoform10155_4"; gene_id "Isoform10155_4.gene"; gene_name "Isoform10155_4";
chr1	Mandalorion	exon	105641574	105641664	.	+	.	transcript_id "Isoform10155_4"; gene_id "Isoform10155_4.gene"; gene_name "Isoform10155_4";
chr1	Mandalorion	CDS	105641574	105641664	.	+	.	transcript_id "Isoform10155_4"; gene_id "Isoform10155_4.gene"; gene_name "Isoform10155_4";
chr1	Mandalorion	exon	105644503	105644574	.	+	.	transcript_id "Isoform10155_4"; gene_id "Isoform10155_4.gene"; gene_name "Isoform10155_4";
chr1	Mandalorion	CDS	105644503	105644574	.	+	.	transcript_id "Isoform10155_4"; gene_id "Isoform10155_4.gene"; gene_name "Isoform10155_4";
chr1	Mandalorion	exon	105646500	105646927	.	+	.	transcript_id "Isoform10155_4"; gene_id "Isoform10155_4.gene"; gene_name "Isoform10155_4";
chr1	Mandalorion	CDS	105646500	105646748	.	+	.	transcript_id "Isoform10155_4"; gene_id "Isoform10155_4.gene"; gene_name "Isoform10155_4";
chr1	Mandalorion	stop_codon	105646749	105646751	.	+	.	transcript_id "Isoform10155_4"; gene_id "Isoform10155_4.gene"; gene_name "Isoform10155_4";
chr1	Mandalorion	transcript	105591616	105645051	.	+	.	transcript_id "Isoform10157_4"; gene_id "Isoform10157_4.gene"; gene_name "Isoform10157_4";
chr1	Mandalorion	exon	105591616	105592358	.	+	.	transcript_id "Isoform10157_4"; gene_id "Isoform10157_4.gene"; gene_name "Isoform10157_4";
chr1	Mandalorion	start_codon	105591842	105591844	.	+	.	transcript_id "Isoform10157_4"; gene_id "Isoform10157_4.gene"; gene_name "Isoform10157_4";
chr1	Mandalorion	CDS	105591842	105592358	.	+	.	transcript_id "Isoform10157_4"; gene_id "Isoform10157_4.gene"; gene_name "Isoform10157_4";
chr1	Mandalorion	exon	105605888	105605977	.	+	.	transcript_id "Isoform10157_4"; gene_id "Isoform10157_4.gene"; gene_name "Isoform10157_4";
chr1	Mandalorion	CDS	105605888	105605977	.	+	.	transcript_id "Isoform10157_4"; gene_id "Isoform10157_4.gene"; gene_name "Isoform10157_4";
chr1	Mandalorion	exon	105614674	105614745	.	+	.	transcript_id "Isoform10157_4"; gene_id "Isoform10157_4.gene"; gene_name "Isoform10157_4";
chr1	Mandalorion	CDS	105614674	105614745	.	+	.	transcript_id "Isoform10157_4"; gene_id "Isoform10157_4.gene"; gene_name "Isoform10157_4";
chr1	Mandalorion	exon	105614855	105614910	.	+	.	transcript_id "Isoform10157_4"; gene_id "Isoform10157_4.gene"; gene_name "Isoform10157_4";
chr1	Mandalorion	CDS	105614855	105614910	.	+	.	transcript_id "Isoform10157_4"; gene_id "Isoform10157_4.gene"; gene_name "Isoform10157_4";
chr1	Mandalorion	exon	105615007	105615120	.	+	.	transcript_id "Isoform10157_4"; gene_id "Isoform10157_4.gene"; gene_name "Isoform10157_4";
chr1	Mandalorion	CDS	105615007	105615120	.	+	.	transcript_id "Isoform10157_4"; gene_id "Isoform10157_4.gene"; gene_name "Isoform10157_4";
chr1	Mandalorion	exon	105619631	105619834	.	+	.	transcript_id "Isoform10157_4"; gene_id "Isoform10157_4.gene"; gene_name "Isoform10157_4";
chr1	Mandalorion	CDS	105619631	105619834	.	+	.	transcript_id "Isoform10157_4"; gene_id "Isoform10157_4.gene"; gene_name "Isoform10157_4";
chr1	Mandalorion	exon	105619937	105620028	.	+	.	transcript_id "Isoform10157_4"; gene_id "Isoform10157_4.gene"; gene_name "Isoform10157_4";
chr1	Mandalorion	CDS	105619937	105620028	.	+	.	transcript_id "Isoform10157_4"; gene_id "Isoform10157_4.gene"; gene_name "Isoform10157_4";
chr1	Mandalorion	exon	105620609	105620902	.	+	.	transcript_id "Isoform10157_4"; gene_id "Isoform10157_4.gene"; gene_name "Isoform10157_4";
chr1	Mandalorion	CDS	105620609	105620902	.	+	.	transcript_id "Isoform10157_4"; gene_id "Isoform10157_4.gene"; gene_name "Isoform10157_4";
chr1	Mandalorion	exon	105623153	105623228	.	+	.	transcript_id "Isoform10157_4"; gene_id "Isoform10157_4.gene"; gene_name "Isoform10157_4";
chr1	Mandalorion	CDS	105623153	105623228	.	+	.	transcript_id "Isoform10157_4"; gene_id "Isoform10157_4.gene"; gene_name "Isoform10157_4";
chr1	Mandalorion	exon	105624226	105624321	.	+	.	transcript_id "Isoform10157_4"; gene_id "Isoform10157_4.gene"; gene_name "Isoform10157_4";
chr1	Mandalorion	CDS	105624226	105624321	.	+	.	transcript_id "Isoform10157_4"; gene_id "Isoform10157_4.gene"; gene_name "Isoform10157_4";
chr1	Mandalorion	exon	105631656	105631768	.	+	.	transcript_id "Isoform10157_4"; gene_id "Isoform10157_4.gene"; gene_name "Isoform10157_4";
chr1	Mandalorion	CDS	105631656	105631768	.	+	.	transcript_id "Isoform10157_4"; gene_id "Isoform10157_4.gene"; gene_name "Isoform10157_4";
chr1	Mandalorion	exon	105641574	105641664	.	+	.	transcript_id "Isoform10157_4"; gene_id "Isoform10157_4.gene"; gene_name "Isoform10157_4";
chr1	Mandalorion	CDS	105641574	105641664	.	+	.	transcript_id "Isoform10157_4"; gene_id "Isoform10157_4.gene"; gene_name "Isoform10157_4";
chr1	Mandalorion	exon	105644503	105644574	.	+	.	transcript_id "Isoform10157_4"; gene_id "Isoform10157_4.gene"; gene_name "Isoform10157_4";
chr1	Mandalorion	CDS	105644503	105644574	.	+	.	transcript_id "Isoform10157_4"; gene_id "Isoform10157_4.gene"; gene_name "Isoform10157_4";
chr1	Mandalorion	exon	105644893	105645051	.	+	.	transcript_id "Isoform10157_4"; gene_id "Isoform10157_4.gene"; gene_name "Isoform10157_4";
chr1	Mandalorion	CDS	105644893	105644916	.	+	.	transcript_id "Isoform10157_4"; gene_id "Isoform10157_4.gene"; gene_name "Isoform10157_4";
chr1	Mandalorion	stop_codon	105644917	105644919	.	+	.	transcript_id "Isoform10157_4"; gene_id "Isoform10157_4.gene"; gene_name "Isoform10157_4";
chr1	Mandalorion	transcript	105591610	105645780	.	+	.	transcript_id "Isoform10158_3"; gene_id "Isoform10158_3.gene"; gene_name "Isoform10158_3";
chr1	Mandalorion	exon	105591610	105592358	.	+	.	transcript_id "Isoform10158_3"; gene_id "Isoform10158_3.gene"; gene_name "Isoform10158_3";
chr1	Mandalorion	start_codon	105591842	105591844	.	+	.	transcript_id "Isoform10158_3"; gene_id "Isoform10158_3.gene"; gene_name "Isoform10158_3";
chr1	Mandalorion	CDS	105591842	105592358	.	+	.	transcript_id "Isoform10158_3"; gene_id "Isoform10158_3.gene"; gene_name "Isoform10158_3";
chr1	Mandalorion	exon	105605888	105605977	.	+	.	transcript_id "Isoform10158_3"; gene_id "Isoform10158_3.gene"; gene_name "Isoform10158_3";
chr1	Mandalorion	CDS	105605888	105605977	.	+	.	transcript_id "Isoform10158_3"; gene_id "Isoform10158_3.gene"; gene_name "Isoform10158_3";
chr1	Mandalorion	exon	105614674	105614745	.	+	.	transcript_id "Isoform10158_3"; gene_id "Isoform10158_3.gene"; gene_name "Isoform10158_3";
chr1	Mandalorion	CDS	105614674	105614745	.	+	.	transcript_id "Isoform10158_3"; gene_id "Isoform10158_3.gene"; gene_name "Isoform10158_3";
chr1	Mandalorion	exon	105614855	105614910	.	+	.	transcript_id "Isoform10158_3"; gene_id "Isoform10158_3.gene"; gene_name "Isoform10158_3";
chr1	Mandalorion	CDS	105614855	105614910	.	+	.	transcript_id "Isoform10158_3"; gene_id "Isoform10158_3.gene"; gene_name "Isoform10158_3";
chr1	Mandalorion	exon	105615007	105615120	.	+	.	transcript_id "Isoform10158_3"; gene_id "Isoform10158_3.gene"; gene_name "Isoform10158_3";
chr1	Mandalorion	CDS	105615007	105615120	.	+	.	transcript_id "Isoform10158_3"; gene_id "Isoform10158_3.gene"; gene_name "Isoform10158_3";
chr1	Mandalorion	exon	105619631	105619834	.	+	.	transcript_id "Isoform10158_3"; gene_id "Isoform10158_3.gene"; gene_name "Isoform10158_3";
chr1	Mandalorion	CDS	105619631	105619834	.	+	.	transcript_id "Isoform10158_3"; gene_id "Isoform10158_3.gene"; gene_name "Isoform10158_3";
chr1	Mandalorion	exon	105619937	105620028	.	+	.	transcript_id "Isoform10158_3"; gene_id "Isoform10158_3.gene"; gene_name "Isoform10158_3";
chr1	Mandalorion	CDS	105619937	105620028	.	+	.	transcript_id "Isoform10158_3"; gene_id "Isoform10158_3.gene"; gene_name "Isoform10158_3";
chr1	Mandalorion	exon	105620609	105620902	.	+	.	transcript_id "Isoform10158_3"; gene_id "Isoform10158_3.gene"; gene_name "Isoform10158_3";
chr1	Mandalorion	CDS	105620609	105620902	.	+	.	transcript_id "Isoform10158_3"; gene_id "Isoform10158_3.gene"; gene_name "Isoform10158_3";
chr1	Mandalorion	exon	105623153	105623228	.	+	.	transcript_id "Isoform10158_3"; gene_id "Isoform10158_3.gene"; gene_name "Isoform10158_3";
chr1	Mandalorion	CDS	105623153	105623228	.	+	.	transcript_id "Isoform10158_3"; gene_id "Isoform10158_3.gene"; gene_name "Isoform10158_3";
chr1	Mandalorion	exon	105624226	105624321	.	+	.	transcript_id "Isoform10158_3"; gene_id "Isoform10158_3.gene"; gene_name "Isoform10158_3";
chr1	Mandalorion	CDS	105624226	105624321	.	+	.	transcript_id "Isoform10158_3"; gene_id "Isoform10158_3.gene"; gene_name "Isoform10158_3";
chr1	Mandalorion	exon	105631656	105631768	.	+	.	transcript_id "Isoform10158_3"; gene_id "Isoform10158_3.gene"; gene_name "Isoform10158_3";
chr1	Mandalorion	CDS	105631656	105631768	.	+	.	transcript_id "Isoform10158_3"; gene_id "Isoform10158_3.gene"; gene_name "Isoform10158_3";
chr1	Mandalorion	exon	105641574	105641664	.	+	.	transcript_id "Isoform10158_3"; gene_id "Isoform10158_3.gene"; gene_name "Isoform10158_3";
chr1	Mandalorion	CDS	105641574	105641664	.	+	.	transcript_id "Isoform10158_3"; gene_id "Isoform10158_3.gene"; gene_name "Isoform10158_3";
chr1	Mandalorion	exon	105644503	105644574	.	+	.	transcript_id "Isoform10158_3"; gene_id "Isoform10158_3.gene"; gene_name "Isoform10158_3";
chr1	Mandalorion	CDS	105644503	105644574	.	+	.	transcript_id "Isoform10158_3"; gene_id "Isoform10158_3.gene"; gene_name "Isoform10158_3";
chr1	Mandalorion	exon	105644893	105645780	.	+	.	transcript_id "Isoform10158_3"; gene_id "Isoform10158_3.gene"; gene_name "Isoform10158_3";
chr1	Mandalorion	CDS	105644893	105644916	.	+	.	transcript_id "Isoform10158_3"; gene_id "Isoform10158_3.gene"; gene_name "Isoform10158_3";
chr1	Mandalorion	stop_codon	105644917	105644919	.	+	.	transcript_id "Isoform10158_3"; gene_id "Isoform10158_3.gene"; gene_name "Isoform10158_3";
chr1	Mandalorion	transcript	105591632	105668494	.	+	.	transcript_id "Isoform10159_5"; gene_id "Isoform10159_5.gene"; gene_name "Isoform10159_5";
chr1	Mandalorion	exon	105591632	105592358	.	+	.	transcript_id "Isoform10159_5"; gene_id "Isoform10159_5.gene"; gene_name "Isoform10159_5";
chr1	Mandalorion	start_codon	105591842	105591844	.	+	.	transcript_id "Isoform10159_5"; gene_id "Isoform10159_5.gene"; gene_name "Isoform10159_5";
chr1	Mandalorion	CDS	105591842	105592358	.	+	.	transcript_id "Isoform10159_5"; gene_id "Isoform10159_5.gene"; gene_name "Isoform10159_5";
chr1	Mandalorion	exon	105605888	105605977	.	+	.	transcript_id "Isoform10159_5"; gene_id "Isoform10159_5.gene"; gene_name "Isoform10159_5";
chr1	Mandalorion	CDS	105605888	105605977	.	+	.	transcript_id "Isoform10159_5"; gene_id "Isoform10159_5.gene"; gene_name "Isoform10159_5";
chr1	Mandalorion	exon	105614855	105614910	.	+	.	transcript_id "Isoform10159_5"; gene_id "Isoform10159_5.gene"; gene_name "Isoform10159_5";
chr1	Mandalorion	CDS	105614855	105614910	.	+	.	transcript_id "Isoform10159_5"; gene_id "Isoform10159_5.gene"; gene_name "Isoform10159_5";
chr1	Mandalorion	exon	105615007	105615120	.	+	.	transcript_id "Isoform10159_5"; gene_id "Isoform10159_5.gene"; gene_name "Isoform10159_5";
chr1	Mandalorion	CDS	105615007	105615120	.	+	.	transcript_id "Isoform10159_5"; gene_id "Isoform10159_5.gene"; gene_name "Isoform10159_5";
chr1	Mandalorion	exon	105619631	105619834	.	+	.	transcript_id "Isoform10159_5"; gene_id "Isoform10159_5.gene"; gene_name "Isoform10159_5";
chr1	Mandalorion	CDS	105619631	105619834	.	+	.	transcript_id "Isoform10159_5"; gene_id "Isoform10159_5.gene"; gene_name "Isoform10159_5";
chr1	Mandalorion	exon	105619937	105620028	.	+	.	transcript_id "Isoform10159_5"; gene_id "Isoform10159_5.gene"; gene_name "Isoform10159_5";
chr1	Mandalorion	CDS	105619937	105620028	.	+	.	transcript_id "Isoform10159_5"; gene_id "Isoform10159_5.gene"; gene_name "Isoform10159_5";
chr1	Mandalorion	exon	105620609	105620902	.	+	.	transcript_id "Isoform10159_5"; gene_id "Isoform10159_5.gene"; gene_name "Isoform10159_5";
chr1	Mandalorion	CDS	105620609	105620902	.	+	.	transcript_id "Isoform10159_5"; gene_id "Isoform10159_5.gene"; gene_name "Isoform10159_5";
chr1	Mandalorion	exon	105623153	105623228	.	+	.	transcript_id "Isoform10159_5"; gene_id "Isoform10159_5.gene"; gene_name "Isoform10159_5";
chr1	Mandalorion	CDS	105623153	105623228	.	+	.	transcript_id "Isoform10159_5"; gene_id "Isoform10159_5.gene"; gene_name "Isoform10159_5";
chr1	Mandalorion	exon	105624226	105624321	.	+	.	transcript_id "Isoform10159_5"; gene_id "Isoform10159_5.gene"; gene_name "Isoform10159_5";
chr1	Mandalorion	CDS	105624226	105624321	.	+	.	transcript_id "Isoform10159_5"; gene_id "Isoform10159_5.gene"; gene_name "Isoform10159_5";
chr1	Mandalorion	exon	105631656	105631768	.	+	.	transcript_id "Isoform10159_5"; gene_id "Isoform10159_5.gene"; gene_name "Isoform10159_5";
chr1	Mandalorion	CDS	105631656	105631768	.	+	.	transcript_id "Isoform10159_5"; gene_id "Isoform10159_5.gene"; gene_name "Isoform10159_5";
chr1	Mandalorion	exon	105641574	105641664	.	+	.	transcript_id "Isoform10159_5"; gene_id "Isoform10159_5.gene"; gene_name "Isoform10159_5";
chr1	Mandalorion	CDS	105641574	105641664	.	+	.	transcript_id "Isoform10159_5"; gene_id "Isoform10159_5.gene"; gene_name "Isoform10159_5";
chr1	Mandalorion	exon	105644503	105644574	.	+	.	transcript_id "Isoform10159_5"; gene_id "Isoform10159_5.gene"; gene_name "Isoform10159_5";
chr1	Mandalorion	CDS	105644503	105644574	.	+	.	transcript_id "Isoform10159_5"; gene_id "Isoform10159_5.gene"; gene_name "Isoform10159_5";
chr1	Mandalorion	exon	105646500	105646640	.	+	.	transcript_id "Isoform10159_5"; gene_id "Isoform10159_5.gene"; gene_name "Isoform10159_5";
chr1	Mandalorion	CDS	105646500	105646640	.	+	.	transcript_id "Isoform10159_5"; gene_id "Isoform10159_5.gene"; gene_name "Isoform10159_5";
chr1	Mandalorion	exon	105647177	105647341	.	+	.	transcript_id "Isoform10159_5"; gene_id "Isoform10159_5.gene"; gene_name "Isoform10159_5";
chr1	Mandalorion	CDS	105647177	105647341	.	+	.	transcript_id "Isoform10159_5"; gene_id "Isoform10159_5.gene"; gene_name "Isoform10159_5";
chr1	Mandalorion	exon	105648993	105649140	.	+	.	transcript_id "Isoform10159_5"; gene_id "Isoform10159_5.gene"; gene_name "Isoform10159_5";
chr1	Mandalorion	CDS	105648993	105649140	.	+	.	transcript_id "Isoform10159_5"; gene_id "Isoform10159_5.gene"; gene_name "Isoform10159_5";
chr1	Mandalorion	exon	105653374	105653530	.	+	.	transcript_id "Isoform10159_5"; gene_id "Isoform10159_5.gene"; gene_name "Isoform10159_5";
chr1	Mandalorion	CDS	105653374	105653530	.	+	.	transcript_id "Isoform10159_5"; gene_id "Isoform10159_5.gene"; gene_name "Isoform10159_5";
chr1	Mandalorion	exon	105654068	105654191	.	+	.	transcript_id "Isoform10159_5"; gene_id "Isoform10159_5.gene"; gene_name "Isoform10159_5";
chr1	Mandalorion	CDS	105654068	105654191	.	+	.	transcript_id "Isoform10159_5"; gene_id "Isoform10159_5.gene"; gene_name "Isoform10159_5";
chr1	Mandalorion	exon	105655665	105655713	.	+	.	transcript_id "Isoform10159_5"; gene_id "Isoform10159_5.gene"; gene_name "Isoform10159_5";
chr1	Mandalorion	CDS	105655665	105655713	.	+	.	transcript_id "Isoform10159_5"; gene_id "Isoform10159_5.gene"; gene_name "Isoform10159_5";
chr1	Mandalorion	exon	105658935	105659005	.	+	.	transcript_id "Isoform10159_5"; gene_id "Isoform10159_5.gene"; gene_name "Isoform10159_5";
chr1	Mandalorion	CDS	105658935	105659005	.	+	.	transcript_id "Isoform10159_5"; gene_id "Isoform10159_5.gene"; gene_name "Isoform10159_5";
chr1	Mandalorion	exon	105662243	105662349	.	+	.	transcript_id "Isoform10159_5"; gene_id "Isoform10159_5.gene"; gene_name "Isoform10159_5";
chr1	Mandalorion	CDS	105662243	105662349	.	+	.	transcript_id "Isoform10159_5"; gene_id "Isoform10159_5.gene"; gene_name "Isoform10159_5";
chr1	Mandalorion	exon	105663648	105663747	.	+	.	transcript_id "Isoform10159_5"; gene_id "Isoform10159_5.gene"; gene_name "Isoform10159_5";
chr1	Mandalorion	CDS	105663648	105663747	.	+	.	transcript_id "Isoform10159_5"; gene_id "Isoform10159_5.gene"; gene_name "Isoform10159_5";
chr1	Mandalorion	exon	105668160	105668494	.	+	.	transcript_id "Isoform10159_5"; gene_id "Isoform10159_5.gene"; gene_name "Isoform10159_5";
chr1	Mandalorion	CDS	105668160	105668243	.	+	.	transcript_id "Isoform10159_5"; gene_id "Isoform10159_5.gene"; gene_name "Isoform10159_5";
chr1	Mandalorion	stop_codon	105668244	105668246	.	+	.	transcript_id "Isoform10159_5"; gene_id "Isoform10159_5.gene"; gene_name "Isoform10159_5";
chr1	Mandalorion	transcript	105708443	105742129	.	+	.	transcript_id "Isoform10161_4"; gene_id "Isoform10161_4.gene"; gene_name "Isoform10161_4";
chr1	Mandalorion	exon	105708443	105708554	.	+	.	transcript_id "Isoform10161_4"; gene_id "Isoform10161_4.gene"; gene_name "Isoform10161_4";
chr1	Mandalorion	start_codon	105708477	105708479	.	+	.	transcript_id "Isoform10161_4"; gene_id "Isoform10161_4.gene"; gene_name "Isoform10161_4";
chr1	Mandalorion	CDS	105708477	105708554	.	+	.	transcript_id "Isoform10161_4"; gene_id "Isoform10161_4.gene"; gene_name "Isoform10161_4";
chr1	Mandalorion	exon	105735868	105735949	.	+	.	transcript_id "Isoform10161_4"; gene_id "Isoform10161_4.gene"; gene_name "Isoform10161_4";
chr1	Mandalorion	CDS	105735868	105735949	.	+	.	transcript_id "Isoform10161_4"; gene_id "Isoform10161_4.gene"; gene_name "Isoform10161_4";
chr1	Mandalorion	exon	105737055	105737180	.	+	.	transcript_id "Isoform10161_4"; gene_id "Isoform10161_4.gene"; gene_name "Isoform10161_4";
chr1	Mandalorion	CDS	105737055	105737180	.	+	.	transcript_id "Isoform10161_4"; gene_id "Isoform10161_4.gene"; gene_name "Isoform10161_4";
chr1	Mandalorion	exon	105741376	105742129	.	+	.	transcript_id "Isoform10161_4"; gene_id "Isoform10161_4.gene"; gene_name "Isoform10161_4";
chr1	Mandalorion	CDS	105741376	105741614	.	+	.	transcript_id "Isoform10161_4"; gene_id "Isoform10161_4.gene"; gene_name "Isoform10161_4";
chr1	Mandalorion	stop_codon	105741615	105741617	.	+	.	transcript_id "Isoform10161_4"; gene_id "Isoform10161_4.gene"; gene_name "Isoform10161_4";
chr1	Mandalorion	transcript	105907080	105917981	.	-	.	transcript_id "Isoform10166_11"; gene_id "Isoform10166_11.gene"; gene_name "Isoform10166_11";
chr1	Mandalorion	exon	105907080	105907354	.	-	.	transcript_id "Isoform10166_11"; gene_id "Isoform10166_11.gene"; gene_name "Isoform10166_11";
chr1	Mandalorion	CDS	105907215	105907354	.	-	.	transcript_id "Isoform10166_11"; gene_id "Isoform10166_11.gene"; gene_name "Isoform10166_11";
chr1	Mandalorion	stop_codon	105907212	105907214	.	-	.	transcript_id "Isoform10166_11"; gene_id "Isoform10166_11.gene"; gene_name "Isoform10166_11";
chr1	Mandalorion	exon	105916749	105916833	.	-	.	transcript_id "Isoform10166_11"; gene_id "Isoform10166_11.gene"; gene_name "Isoform10166_11";
chr1	Mandalorion	CDS	105916749	105916833	.	-	.	transcript_id "Isoform10166_11"; gene_id "Isoform10166_11.gene"; gene_name "Isoform10166_11";
chr1	Mandalorion	exon	105917902	105917981	.	-	.	transcript_id "Isoform10166_11"; gene_id "Isoform10166_11.gene"; gene_name "Isoform10166_11";
chr1	Mandalorion	start_codon	105917959	105917961	.	-	.	transcript_id "Isoform10166_11"; gene_id "Isoform10166_11.gene"; gene_name "Isoform10166_11";
chr1	Mandalorion	CDS	105917902	105917961	.	-	.	transcript_id "Isoform10166_11"; gene_id "Isoform10166_11.gene"; gene_name "Isoform10166_11";
chr1	Mandalorion	transcript	105917076	105917962	.	-	.	transcript_id "Isoform10168_9"; gene_id "Isoform10168_9.gene"; gene_name "Isoform10168_9";
chr1	Mandalorion	exon	105917076	105917962	.	-	.	transcript_id "Isoform10168_9"; gene_id "Isoform10168_9.gene"; gene_name "Isoform10168_9";
chr1	Mandalorion	transcript	105919063	105961802	.	+	.	transcript_id "Isoform10178_4"; gene_id "Isoform10178_4.gene"; gene_name "Isoform10178_4";
chr1	Mandalorion	exon	105919063	105919437	.	+	.	transcript_id "Isoform10178_4"; gene_id "Isoform10178_4.gene"; gene_name "Isoform10178_4";
chr1	Mandalorion	start_codon	105919297	105919299	.	+	.	transcript_id "Isoform10178_4"; gene_id "Isoform10178_4.gene"; gene_name "Isoform10178_4";
chr1	Mandalorion	CDS	105919297	105919437	.	+	.	transcript_id "Isoform10178_4"; gene_id "Isoform10178_4.gene"; gene_name "Isoform10178_4";
chr1	Mandalorion	exon	105928661	105928772	.	+	.	transcript_id "Isoform10178_4"; gene_id "Isoform10178_4.gene"; gene_name "Isoform10178_4";
chr1	Mandalorion	CDS	105928661	105928772	.	+	.	transcript_id "Isoform10178_4"; gene_id "Isoform10178_4.gene"; gene_name "Isoform10178_4";
chr1	Mandalorion	exon	105931830	105931906	.	+	.	transcript_id "Isoform10178_4"; gene_id "Isoform10178_4.gene"; gene_name "Isoform10178_4";
chr1	Mandalorion	CDS	105931830	105931906	.	+	.	transcript_id "Isoform10178_4"; gene_id "Isoform10178_4.gene"; gene_name "Isoform10178_4";
chr1	Mandalorion	exon	105933745	105933816	.	+	.	transcript_id "Isoform10178_4"; gene_id "Isoform10178_4.gene"; gene_name "Isoform10178_4";
chr1	Mandalorion	CDS	105933745	105933816	.	+	.	transcript_id "Isoform10178_4"; gene_id "Isoform10178_4.gene"; gene_name "Isoform10178_4";
chr1	Mandalorion	exon	105939432	105939544	.	+	.	transcript_id "Isoform10178_4"; gene_id "Isoform10178_4.gene"; gene_name "Isoform10178_4";
chr1	Mandalorion	CDS	105939432	105939544	.	+	.	transcript_id "Isoform10178_4"; gene_id "Isoform10178_4.gene"; gene_name "Isoform10178_4";
chr1	Mandalorion	exon	105943729	105943823	.	+	.	transcript_id "Isoform10178_4"; gene_id "Isoform10178_4.gene"; gene_name "Isoform10178_4";
chr1	Mandalorion	CDS	105943729	105943823	.	+	.	transcript_id "Isoform10178_4"; gene_id "Isoform10178_4.gene"; gene_name "Isoform10178_4";
chr1	Mandalorion	exon	105945949	105946032	.	+	.	transcript_id "Isoform10178_4"; gene_id "Isoform10178_4.gene"; gene_name "Isoform10178_4";
chr1	Mandalorion	CDS	105945949	105946032	.	+	.	transcript_id "Isoform10178_4"; gene_id "Isoform10178_4.gene"; gene_name "Isoform10178_4";
chr1	Mandalorion	exon	105947578	105947635	.	+	.	transcript_id "Isoform10178_4"; gene_id "Isoform10178_4.gene"; gene_name "Isoform10178_4";
chr1	Mandalorion	CDS	105947578	105947635	.	+	.	transcript_id "Isoform10178_4"; gene_id "Isoform10178_4.gene"; gene_name "Isoform10178_4";
chr1	Mandalorion	exon	105949456	105949588	.	+	.	transcript_id "Isoform10178_4"; gene_id "Isoform10178_4.gene"; gene_name "Isoform10178_4";
chr1	Mandalorion	CDS	105949456	105949588	.	+	.	transcript_id "Isoform10178_4"; gene_id "Isoform10178_4.gene"; gene_name "Isoform10178_4";
chr1	Mandalorion	exon	105950930	105950994	.	+	.	transcript_id "Isoform10178_4"; gene_id "Isoform10178_4.gene"; gene_name "Isoform10178_4";
chr1	Mandalorion	CDS	105950930	105950994	.	+	.	transcript_id "Isoform10178_4"; gene_id "Isoform10178_4.gene"; gene_name "Isoform10178_4";
chr1	Mandalorion	exon	105951394	105951488	.	+	.	transcript_id "Isoform10178_4"; gene_id "Isoform10178_4.gene"; gene_name "Isoform10178_4";
chr1	Mandalorion	CDS	105951394	105951488	.	+	.	transcript_id "Isoform10178_4"; gene_id "Isoform10178_4.gene"; gene_name "Isoform10178_4";
chr1	Mandalorion	exon	105955133	105955261	.	+	.	transcript_id "Isoform10178_4"; gene_id "Isoform10178_4.gene"; gene_name "Isoform10178_4";
chr1	Mandalorion	CDS	105955133	105955261	.	+	.	transcript_id "Isoform10178_4"; gene_id "Isoform10178_4.gene"; gene_name "Isoform10178_4";
chr1	Mandalorion	exon	105957482	105958963	.	+	.	transcript_id "Isoform10178_4"; gene_id "Isoform10178_4.gene"; gene_name "Isoform10178_4";
chr1	Mandalorion	CDS	105957482	105958963	.	+	.	transcript_id "Isoform10178_4"; gene_id "Isoform10178_4.gene"; gene_name "Isoform10178_4";
chr1	Mandalorion	exon	105959826	105961802	.	+	.	transcript_id "Isoform10178_4"; gene_id "Isoform10178_4.gene"; gene_name "Isoform10178_4";
chr1	Mandalorion	CDS	105959826	105959890	.	+	.	transcript_id "Isoform10178_4"; gene_id "Isoform10178_4.gene"; gene_name "Isoform10178_4";
chr1	Mandalorion	stop_codon	105959891	105959893	.	+	.	transcript_id "Isoform10178_4"; gene_id "Isoform10178_4.gene"; gene_name "Isoform10178_4";
chr1	Mandalorion	transcript	105918401	105920774	.	+	.	transcript_id "Isoform10180_9"; gene_id "Isoform10180_9.gene"; gene_name "Isoform10180_9";
chr1	Mandalorion	exon	105918401	105920774	.	+	.	transcript_id "Isoform10180_9"; gene_id "Isoform10180_9.gene"; gene_name "Isoform10180_9";
chr1	Mandalorion	start_codon	105918751	105918753	.	+	.	transcript_id "Isoform10180_9"; gene_id "Isoform10180_9.gene"; gene_name "Isoform10180_9";
chr1	Mandalorion	CDS	105918751	105919560	.	+	.	transcript_id "Isoform10180_9"; gene_id "Isoform10180_9.gene"; gene_name "Isoform10180_9";
chr1	Mandalorion	stop_codon	105919561	105919563	.	+	.	transcript_id "Isoform10180_9"; gene_id "Isoform10180_9.gene"; gene_name "Isoform10180_9";
chr1	Mandalorion	transcript	106099535	106215137	.	+	.	transcript_id "Isoform10186_3"; gene_id "Isoform10186_3.gene"; gene_name "Isoform10186_3";
chr1	Mandalorion	exon	106099535	106101177	.	+	.	transcript_id "Isoform10186_3"; gene_id "Isoform10186_3.gene"; gene_name "Isoform10186_3";
chr1	Mandalorion	start_codon	106099734	106099736	.	+	.	transcript_id "Isoform10186_3"; gene_id "Isoform10186_3.gene"; gene_name "Isoform10186_3";
chr1	Mandalorion	CDS	106099734	106101177	.	+	.	transcript_id "Isoform10186_3"; gene_id "Isoform10186_3.gene"; gene_name "Isoform10186_3";
chr1	Mandalorion	exon	106209093	106209289	.	+	.	transcript_id "Isoform10186_3"; gene_id "Isoform10186_3.gene"; gene_name "Isoform10186_3";
chr1	Mandalorion	CDS	106209093	106209289	.	+	.	transcript_id "Isoform10186_3"; gene_id "Isoform10186_3.gene"; gene_name "Isoform10186_3";
chr1	Mandalorion	exon	106214721	106215137	.	+	.	transcript_id "Isoform10186_3"; gene_id "Isoform10186_3.gene"; gene_name "Isoform10186_3";
chr1	Mandalorion	CDS	106214721	106214966	.	+	.	transcript_id "Isoform10186_3"; gene_id "Isoform10186_3.gene"; gene_name "Isoform10186_3";
chr1	Mandalorion	stop_codon	106214967	106214969	.	+	.	transcript_id "Isoform10186_3"; gene_id "Isoform10186_3.gene"; gene_name "Isoform10186_3";
chr1	Mandalorion	transcript	106100121	106314199	.	+	.	transcript_id "Isoform10188_3"; gene_id "Isoform10188_3.gene"; gene_name "Isoform10188_3";
chr1	Mandalorion	exon	106100121	106101177	.	+	.	transcript_id "Isoform10188_3"; gene_id "Isoform10188_3.gene"; gene_name "Isoform10188_3";
chr1	Mandalorion	start_codon	106100289	106100291	.	+	.	transcript_id "Isoform10188_3"; gene_id "Isoform10188_3.gene"; gene_name "Isoform10188_3";
chr1	Mandalorion	CDS	106100289	106101177	.	+	.	transcript_id "Isoform10188_3"; gene_id "Isoform10188_3.gene"; gene_name "Isoform10188_3";
chr1	Mandalorion	exon	106209093	106209289	.	+	.	transcript_id "Isoform10188_3"; gene_id "Isoform10188_3.gene"; gene_name "Isoform10188_3";
chr1	Mandalorion	CDS	106209093	106209289	.	+	.	transcript_id "Isoform10188_3"; gene_id "Isoform10188_3.gene"; gene_name "Isoform10188_3";
chr1	Mandalorion	exon	106214721	106214846	.	+	.	transcript_id "Isoform10188_3"; gene_id "Isoform10188_3.gene"; gene_name "Isoform10188_3";
chr1	Mandalorion	CDS	106214721	106214846	.	+	.	transcript_id "Isoform10188_3"; gene_id "Isoform10188_3.gene"; gene_name "Isoform10188_3";
chr1	Mandalorion	exon	106246579	106246745	.	+	.	transcript_id "Isoform10188_3"; gene_id "Isoform10188_3.gene"; gene_name "Isoform10188_3";
chr1	Mandalorion	CDS	106246579	106246745	.	+	.	transcript_id "Isoform10188_3"; gene_id "Isoform10188_3.gene"; gene_name "Isoform10188_3";
chr1	Mandalorion	exon	106266467	106266613	.	+	.	transcript_id "Isoform10188_3"; gene_id "Isoform10188_3.gene"; gene_name "Isoform10188_3";
chr1	Mandalorion	CDS	106266467	106266613	.	+	.	transcript_id "Isoform10188_3"; gene_id "Isoform10188_3.gene"; gene_name "Isoform10188_3";
chr1	Mandalorion	exon	106267170	106267400	.	+	.	transcript_id "Isoform10188_3"; gene_id "Isoform10188_3.gene"; gene_name "Isoform10188_3";
chr1	Mandalorion	CDS	106267170	106267400	.	+	.	transcript_id "Isoform10188_3"; gene_id "Isoform10188_3.gene"; gene_name "Isoform10188_3";
chr1	Mandalorion	exon	106271107	106271309	.	+	.	transcript_id "Isoform10188_3"; gene_id "Isoform10188_3.gene"; gene_name "Isoform10188_3";
chr1	Mandalorion	CDS	106271107	106271309	.	+	.	transcript_id "Isoform10188_3"; gene_id "Isoform10188_3.gene"; gene_name "Isoform10188_3";
chr1	Mandalorion	exon	106272590	106272650	.	+	.	transcript_id "Isoform10188_3"; gene_id "Isoform10188_3.gene"; gene_name "Isoform10188_3";
chr1	Mandalorion	CDS	106272590	106272650	.	+	.	transcript_id "Isoform10188_3"; gene_id "Isoform10188_3.gene"; gene_name "Isoform10188_3";
chr1	Mandalorion	exon	106274815	106274910	.	+	.	transcript_id "Isoform10188_3"; gene_id "Isoform10188_3.gene"; gene_name "Isoform10188_3";
chr1	Mandalorion	CDS	106274815	106274910	.	+	.	transcript_id "Isoform10188_3"; gene_id "Isoform10188_3.gene"; gene_name "Isoform10188_3";
chr1	Mandalorion	exon	106278262	106278417	.	+	.	transcript_id "Isoform10188_3"; gene_id "Isoform10188_3.gene"; gene_name "Isoform10188_3";
chr1	Mandalorion	CDS	106278262	106278417	.	+	.	transcript_id "Isoform10188_3"; gene_id "Isoform10188_3.gene"; gene_name "Isoform10188_3";
chr1	Mandalorion	exon	106291971	106292171	.	+	.	transcript_id "Isoform10188_3"; gene_id "Isoform10188_3.gene"; gene_name "Isoform10188_3";
chr1	Mandalorion	CDS	106291971	106292171	.	+	.	transcript_id "Isoform10188_3"; gene_id "Isoform10188_3.gene"; gene_name "Isoform10188_3";
chr1	Mandalorion	exon	106296744	106296906	.	+	.	transcript_id "Isoform10188_3"; gene_id "Isoform10188_3.gene"; gene_name "Isoform10188_3";
chr1	Mandalorion	CDS	106296744	106296906	.	+	.	transcript_id "Isoform10188_3"; gene_id "Isoform10188_3.gene"; gene_name "Isoform10188_3";
chr1	Mandalorion	exon	106303891	106304021	.	+	.	transcript_id "Isoform10188_3"; gene_id "Isoform10188_3.gene"; gene_name "Isoform10188_3";
chr1	Mandalorion	CDS	106303891	106304021	.	+	.	transcript_id "Isoform10188_3"; gene_id "Isoform10188_3.gene"; gene_name "Isoform10188_3";
chr1	Mandalorion	exon	106308048	106308152	.	+	.	transcript_id "Isoform10188_3"; gene_id "Isoform10188_3.gene"; gene_name "Isoform10188_3";
chr1	Mandalorion	CDS	106308048	106308152	.	+	.	transcript_id "Isoform10188_3"; gene_id "Isoform10188_3.gene"; gene_name "Isoform10188_3";
chr1	Mandalorion	exon	106314057	106314199	.	+	.	transcript_id "Isoform10188_3"; gene_id "Isoform10188_3.gene"; gene_name "Isoform10188_3";
chr1	Mandalorion	CDS	106314057	106314195	.	+	.	transcript_id "Isoform10188_3"; gene_id "Isoform10188_3.gene"; gene_name "Isoform10188_3";
chr1	Mandalorion	stop_codon	106314196	106314198	.	+	.	transcript_id "Isoform10188_3"; gene_id "Isoform10188_3.gene"; gene_name "Isoform10188_3";
chr1	Mandalorion	transcript	106098887	106100364	.	-	.	transcript_id "Isoform10191_5"; gene_id "Isoform10191_5.gene"; gene_name "Isoform10191_5";
chr1	Mandalorion	exon	106098887	106100364	.	-	.	transcript_id "Isoform10191_5"; gene_id "Isoform10191_5.gene"; gene_name "Isoform10191_5";
chr1	Mandalorion	start_codon	106099620	106099622	.	-	.	transcript_id "Isoform10191_5"; gene_id "Isoform10191_5.gene"; gene_name "Isoform10191_5";
chr1	Mandalorion	CDS	106099410	106099622	.	-	.	transcript_id "Isoform10191_5"; gene_id "Isoform10191_5.gene"; gene_name "Isoform10191_5";
chr1	Mandalorion	stop_codon	106099407	106099409	.	-	.	transcript_id "Isoform10191_5"; gene_id "Isoform10191_5.gene"; gene_name "Isoform10191_5";
chr1	Mandalorion	transcript	106098887	106100551	.	-	.	transcript_id "Isoform10192_5"; gene_id "Isoform10192_5.gene"; gene_name "Isoform10192_5";
chr1	Mandalorion	exon	106098887	106100551	.	-	.	transcript_id "Isoform10192_5"; gene_id "Isoform10192_5.gene"; gene_name "Isoform10192_5";
chr1	Mandalorion	start_codon	106099620	106099622	.	-	.	transcript_id "Isoform10192_5"; gene_id "Isoform10192_5.gene"; gene_name "Isoform10192_5";
chr1	Mandalorion	CDS	106099410	106099622	.	-	.	transcript_id "Isoform10192_5"; gene_id "Isoform10192_5.gene"; gene_name "Isoform10192_5";
chr1	Mandalorion	stop_codon	106099407	106099409	.	-	.	transcript_id "Isoform10192_5"; gene_id "Isoform10192_5.gene"; gene_name "Isoform10192_5";
chr1	Mandalorion	transcript	106229582	106230135	.	+	.	transcript_id "Isoform10196_7"; gene_id "Isoform10196_7.gene"; gene_name "Isoform10196_7";
chr1	Mandalorion	exon	106229582	106230135	.	+	.	transcript_id "Isoform10196_7"; gene_id "Isoform10196_7.gene"; gene_name "Isoform10196_7";
chr1	Mandalorion	transcript	106469472	106641737	.	-	.	transcript_id "Isoform10197_7"; gene_id "Isoform10197_7.gene"; gene_name "Isoform10197_7";
chr1	Mandalorion	exon	106469472	106471128	.	-	.	transcript_id "Isoform10197_7"; gene_id "Isoform10197_7.gene"; gene_name "Isoform10197_7";
chr1	Mandalorion	CDS	106470997	106471128	.	-	.	transcript_id "Isoform10197_7"; gene_id "Isoform10197_7.gene"; gene_name "Isoform10197_7";
chr1	Mandalorion	stop_codon	106470994	106470996	.	-	.	transcript_id "Isoform10197_7"; gene_id "Isoform10197_7.gene"; gene_name "Isoform10197_7";
chr1	Mandalorion	exon	106640035	106641737	.	-	.	transcript_id "Isoform10197_7"; gene_id "Isoform10197_7.gene"; gene_name "Isoform10197_7";
chr1	Mandalorion	start_codon	106640608	106640610	.	-	.	transcript_id "Isoform10197_7"; gene_id "Isoform10197_7.gene"; gene_name "Isoform10197_7";
chr1	Mandalorion	CDS	106640035	106640610	.	-	.	transcript_id "Isoform10197_7"; gene_id "Isoform10197_7.gene"; gene_name "Isoform10197_7";
chr1	Mandalorion	transcript	106639509	106642020	.	-	.	transcript_id "Isoform10201_20"; gene_id "Isoform10201_20.gene"; gene_name "Isoform10201_20";
chr1	Mandalorion	exon	106639509	106642020	.	-	.	transcript_id "Isoform10201_20"; gene_id "Isoform10201_20.gene"; gene_name "Isoform10201_20";
chr1	Mandalorion	start_codon	106640608	106640610	.	-	.	transcript_id "Isoform10201_20"; gene_id "Isoform10201_20.gene"; gene_name "Isoform10201_20";
chr1	Mandalorion	CDS	106640014	106640610	.	-	.	transcript_id "Isoform10201_20"; gene_id "Isoform10201_20.gene"; gene_name "Isoform10201_20";
chr1	Mandalorion	stop_codon	106640011	106640013	.	-	.	transcript_id "Isoform10201_20"; gene_id "Isoform10201_20.gene"; gene_name "Isoform10201_20";
chr1	Mandalorion	transcript	106651067	106687407	.	-	.	transcript_id "Isoform10209_85"; gene_id "Isoform10209_85.gene"; gene_name "Isoform10209_85";
chr1	Mandalorion	exon	106651067	106652751	.	-	.	transcript_id "Isoform10209_85"; gene_id "Isoform10209_85.gene"; gene_name "Isoform10209_85";
chr1	Mandalorion	CDS	106652635	106652751	.	-	.	transcript_id "Isoform10209_85"; gene_id "Isoform10209_85.gene"; gene_name "Isoform10209_85";
chr1	Mandalorion	stop_codon	106652632	106652634	.	-	.	transcript_id "Isoform10209_85"; gene_id "Isoform10209_85.gene"; gene_name "Isoform10209_85";
chr1	Mandalorion	exon	106655359	106655460	.	-	.	transcript_id "Isoform10209_85"; gene_id "Isoform10209_85.gene"; gene_name "Isoform10209_85";
chr1	Mandalorion	CDS	106655359	106655460	.	-	.	transcript_id "Isoform10209_85"; gene_id "Isoform10209_85.gene"; gene_name "Isoform10209_85";
chr1	Mandalorion	exon	106662277	106662360	.	-	.	transcript_id "Isoform10209_85"; gene_id "Isoform10209_85.gene"; gene_name "Isoform10209_85";
chr1	Mandalorion	CDS	106662277	106662360	.	-	.	transcript_id "Isoform10209_85"; gene_id "Isoform10209_85.gene"; gene_name "Isoform10209_85";
chr1	Mandalorion	exon	106667061	106667144	.	-	.	transcript_id "Isoform10209_85"; gene_id "Isoform10209_85.gene"; gene_name "Isoform10209_85";
chr1	Mandalorion	CDS	106667061	106667144	.	-	.	transcript_id "Isoform10209_85"; gene_id "Isoform10209_85.gene"; gene_name "Isoform10209_85";
chr1	Mandalorion	exon	106671399	106671590	.	-	.	transcript_id "Isoform10209_85"; gene_id "Isoform10209_85.gene"; gene_name "Isoform10209_85";
chr1	Mandalorion	CDS	106671399	106671590	.	-	.	transcript_id "Isoform10209_85"; gene_id "Isoform10209_85.gene"; gene_name "Isoform10209_85";
chr1	Mandalorion	exon	106675218	106675313	.	-	.	transcript_id "Isoform10209_85"; gene_id "Isoform10209_85.gene"; gene_name "Isoform10209_85";
chr1	Mandalorion	CDS	106675218	106675313	.	-	.	transcript_id "Isoform10209_85"; gene_id "Isoform10209_85.gene"; gene_name "Isoform10209_85";
chr1	Mandalorion	exon	106675501	106675566	.	-	.	transcript_id "Isoform10209_85"; gene_id "Isoform10209_85.gene"; gene_name "Isoform10209_85";
chr1	Mandalorion	CDS	106675501	106675566	.	-	.	transcript_id "Isoform10209_85"; gene_id "Isoform10209_85.gene"; gene_name "Isoform10209_85";
chr1	Mandalorion	exon	106680942	106680998	.	-	.	transcript_id "Isoform10209_85"; gene_id "Isoform10209_85.gene"; gene_name "Isoform10209_85";
chr1	Mandalorion	CDS	106680942	106680998	.	-	.	transcript_id "Isoform10209_85"; gene_id "Isoform10209_85.gene"; gene_name "Isoform10209_85";
chr1	Mandalorion	exon	106683174	106683263	.	-	.	transcript_id "Isoform10209_85"; gene_id "Isoform10209_85.gene"; gene_name "Isoform10209_85";
chr1	Mandalorion	CDS	106683174	106683263	.	-	.	transcript_id "Isoform10209_85"; gene_id "Isoform10209_85.gene"; gene_name "Isoform10209_85";
chr1	Mandalorion	exon	106687274	106687407	.	-	.	transcript_id "Isoform10209_85"; gene_id "Isoform10209_85.gene"; gene_name "Isoform10209_85";
chr1	Mandalorion	start_codon	106687379	106687381	.	-	.	transcript_id "Isoform10209_85"; gene_id "Isoform10209_85.gene"; gene_name "Isoform10209_85";
chr1	Mandalorion	CDS	106687274	106687381	.	-	.	transcript_id "Isoform10209_85"; gene_id "Isoform10209_85.gene"; gene_name "Isoform10209_85";
chr1	Mandalorion	transcript	106651067	106687429	.	-	.	transcript_id "Isoform10210_15"; gene_id "Isoform10210_15.gene"; gene_name "Isoform10210_15";
chr1	Mandalorion	exon	106651067	106652751	.	-	.	transcript_id "Isoform10210_15"; gene_id "Isoform10210_15.gene"; gene_name "Isoform10210_15";
chr1	Mandalorion	CDS	106652635	106652751	.	-	.	transcript_id "Isoform10210_15"; gene_id "Isoform10210_15.gene"; gene_name "Isoform10210_15";
chr1	Mandalorion	stop_codon	106652632	106652634	.	-	.	transcript_id "Isoform10210_15"; gene_id "Isoform10210_15.gene"; gene_name "Isoform10210_15";
chr1	Mandalorion	exon	106655359	106655460	.	-	.	transcript_id "Isoform10210_15"; gene_id "Isoform10210_15.gene"; gene_name "Isoform10210_15";
chr1	Mandalorion	CDS	106655359	106655460	.	-	.	transcript_id "Isoform10210_15"; gene_id "Isoform10210_15.gene"; gene_name "Isoform10210_15";
chr1	Mandalorion	exon	106662277	106662360	.	-	.	transcript_id "Isoform10210_15"; gene_id "Isoform10210_15.gene"; gene_name "Isoform10210_15";
chr1	Mandalorion	CDS	106662277	106662360	.	-	.	transcript_id "Isoform10210_15"; gene_id "Isoform10210_15.gene"; gene_name "Isoform10210_15";
chr1	Mandalorion	exon	106667061	106667144	.	-	.	transcript_id "Isoform10210_15"; gene_id "Isoform10210_15.gene"; gene_name "Isoform10210_15";
chr1	Mandalorion	CDS	106667061	106667144	.	-	.	transcript_id "Isoform10210_15"; gene_id "Isoform10210_15.gene"; gene_name "Isoform10210_15";
chr1	Mandalorion	exon	106671399	106671590	.	-	.	transcript_id "Isoform10210_15"; gene_id "Isoform10210_15.gene"; gene_name "Isoform10210_15";
chr1	Mandalorion	CDS	106671399	106671590	.	-	.	transcript_id "Isoform10210_15"; gene_id "Isoform10210_15.gene"; gene_name "Isoform10210_15";
chr1	Mandalorion	exon	106675218	106675313	.	-	.	transcript_id "Isoform10210_15"; gene_id "Isoform10210_15.gene"; gene_name "Isoform10210_15";
chr1	Mandalorion	CDS	106675218	106675313	.	-	.	transcript_id "Isoform10210_15"; gene_id "Isoform10210_15.gene"; gene_name "Isoform10210_15";
chr1	Mandalorion	exon	106675501	106675566	.	-	.	transcript_id "Isoform10210_15"; gene_id "Isoform10210_15.gene"; gene_name "Isoform10210_15";
chr1	Mandalorion	CDS	106675501	106675566	.	-	.	transcript_id "Isoform10210_15"; gene_id "Isoform10210_15.gene"; gene_name "Isoform10210_15";
chr1	Mandalorion	exon	106680942	106680998	.	-	.	transcript_id "Isoform10210_15"; gene_id "Isoform10210_15.gene"; gene_name "Isoform10210_15";
chr1	Mandalorion	CDS	106680942	106680998	.	-	.	transcript_id "Isoform10210_15"; gene_id "Isoform10210_15.gene"; gene_name "Isoform10210_15";
chr1	Mandalorion	exon	106683174	106683263	.	-	.	transcript_id "Isoform10210_15"; gene_id "Isoform10210_15.gene"; gene_name "Isoform10210_15";
chr1	Mandalorion	CDS	106683174	106683263	.	-	.	transcript_id "Isoform10210_15"; gene_id "Isoform10210_15.gene"; gene_name "Isoform10210_15";
chr1	Mandalorion	exon	106687274	106687429	.	-	.	transcript_id "Isoform10210_15"; gene_id "Isoform10210_15.gene"; gene_name "Isoform10210_15";
chr1	Mandalorion	start_codon	106687379	106687381	.	-	.	transcript_id "Isoform10210_15"; gene_id "Isoform10210_15.gene"; gene_name "Isoform10210_15";
chr1	Mandalorion	CDS	106687274	106687381	.	-	.	transcript_id "Isoform10210_15"; gene_id "Isoform10210_15.gene"; gene_name "Isoform10210_15";
chr1	Mandalorion	transcript	106695722	106696314	.	-	.	transcript_id "Isoform10229_3"; gene_id "Isoform10229_3.gene"; gene_name "Isoform10229_3";
chr1	Mandalorion	exon	106695722	106696314	.	-	.	transcript_id "Isoform10229_3"; gene_id "Isoform10229_3.gene"; gene_name "Isoform10229_3";
chr1	Mandalorion	transcript	106698887	106724408	.	-	.	transcript_id "Isoform10235_746"; gene_id "Isoform10235_746.gene"; gene_name "Isoform10235_746";
chr1	Mandalorion	exon	106698887	106700278	.	-	.	transcript_id "Isoform10235_746"; gene_id "Isoform10235_746.gene"; gene_name "Isoform10235_746";
chr1	Mandalorion	CDS	106700180	106700278	.	-	.	transcript_id "Isoform10235_746"; gene_id "Isoform10235_746.gene"; gene_name "Isoform10235_746";
chr1	Mandalorion	stop_codon	106700177	106700179	.	-	.	transcript_id "Isoform10235_746"; gene_id "Isoform10235_746.gene"; gene_name "Isoform10235_746";
chr1	Mandalorion	exon	106701737	106701877	.	-	.	transcript_id "Isoform10235_746"; gene_id "Isoform10235_746.gene"; gene_name "Isoform10235_746";
chr1	Mandalorion	CDS	106701737	106701877	.	-	.	transcript_id "Isoform10235_746"; gene_id "Isoform10235_746.gene"; gene_name "Isoform10235_746";
chr1	Mandalorion	exon	106705000	106705219	.	-	.	transcript_id "Isoform10235_746"; gene_id "Isoform10235_746.gene"; gene_name "Isoform10235_746";
chr1	Mandalorion	CDS	106705000	106705219	.	-	.	transcript_id "Isoform10235_746"; gene_id "Isoform10235_746.gene"; gene_name "Isoform10235_746";
chr1	Mandalorion	exon	106706699	106706780	.	-	.	transcript_id "Isoform10235_746"; gene_id "Isoform10235_746.gene"; gene_name "Isoform10235_746";
chr1	Mandalorion	CDS	106706699	106706780	.	-	.	transcript_id "Isoform10235_746"; gene_id "Isoform10235_746.gene"; gene_name "Isoform10235_746";
chr1	Mandalorion	exon	106707692	106707840	.	-	.	transcript_id "Isoform10235_746"; gene_id "Isoform10235_746.gene"; gene_name "Isoform10235_746";
chr1	Mandalorion	CDS	106707692	106707840	.	-	.	transcript_id "Isoform10235_746"; gene_id "Isoform10235_746.gene"; gene_name "Isoform10235_746";
chr1	Mandalorion	exon	106708234	106708390	.	-	.	transcript_id "Isoform10235_746"; gene_id "Isoform10235_746.gene"; gene_name "Isoform10235_746";
chr1	Mandalorion	CDS	106708234	106708390	.	-	.	transcript_id "Isoform10235_746"; gene_id "Isoform10235_746.gene"; gene_name "Isoform10235_746";
chr1	Mandalorion	exon	106710396	106710515	.	-	.	transcript_id "Isoform10235_746"; gene_id "Isoform10235_746.gene"; gene_name "Isoform10235_746";
chr1	Mandalorion	CDS	106710396	106710515	.	-	.	transcript_id "Isoform10235_746"; gene_id "Isoform10235_746.gene"; gene_name "Isoform10235_746";
chr1	Mandalorion	exon	106714433	106714500	.	-	.	transcript_id "Isoform10235_746"; gene_id "Isoform10235_746.gene"; gene_name "Isoform10235_746";
chr1	Mandalorion	CDS	106714433	106714500	.	-	.	transcript_id "Isoform10235_746"; gene_id "Isoform10235_746.gene"; gene_name "Isoform10235_746";
chr1	Mandalorion	exon	106717659	106717815	.	-	.	transcript_id "Isoform10235_746"; gene_id "Isoform10235_746.gene"; gene_name "Isoform10235_746";
chr1	Mandalorion	CDS	106717659	106717815	.	-	.	transcript_id "Isoform10235_746"; gene_id "Isoform10235_746.gene"; gene_name "Isoform10235_746";
chr1	Mandalorion	exon	106719408	106719519	.	-	.	transcript_id "Isoform10235_746"; gene_id "Isoform10235_746.gene"; gene_name "Isoform10235_746";
chr1	Mandalorion	CDS	106719408	106719519	.	-	.	transcript_id "Isoform10235_746"; gene_id "Isoform10235_746.gene"; gene_name "Isoform10235_746";
chr1	Mandalorion	exon	106724151	106724408	.	-	.	transcript_id "Isoform10235_746"; gene_id "Isoform10235_746.gene"; gene_name "Isoform10235_746";
chr1	Mandalorion	start_codon	106724175	106724177	.	-	.	transcript_id "Isoform10235_746"; gene_id "Isoform10235_746.gene"; gene_name "Isoform10235_746";
chr1	Mandalorion	CDS	106724151	106724177	.	-	.	transcript_id "Isoform10235_746"; gene_id "Isoform10235_746.gene"; gene_name "Isoform10235_746";
chr1	Mandalorion	transcript	106698889	106699849	.	+	.	transcript_id "Isoform10258_4"; gene_id "Isoform10258_4.gene"; gene_name "Isoform10258_4";
chr1	Mandalorion	exon	106698889	106699849	.	+	.	transcript_id "Isoform10258_4"; gene_id "Isoform10258_4.gene"; gene_name "Isoform10258_4";
chr1	Mandalorion	transcript	107517645	107535341	.	+	.	transcript_id "Isoform10266_7"; gene_id "Isoform10266_7.gene"; gene_name "Isoform10266_7";
chr1	Mandalorion	exon	107517645	107518017	.	+	.	transcript_id "Isoform10266_7"; gene_id "Isoform10266_7.gene"; gene_name "Isoform10266_7";
chr1	Mandalorion	exon	107525185	107525367	.	+	.	transcript_id "Isoform10266_7"; gene_id "Isoform10266_7.gene"; gene_name "Isoform10266_7";
chr1	Mandalorion	start_codon	107525200	107525202	.	+	.	transcript_id "Isoform10266_7"; gene_id "Isoform10266_7.gene"; gene_name "Isoform10266_7";
chr1	Mandalorion	CDS	107525200	107525367	.	+	.	transcript_id "Isoform10266_7"; gene_id "Isoform10266_7.gene"; gene_name "Isoform10266_7";
chr1	Mandalorion	exon	107526630	107526767	.	+	.	transcript_id "Isoform10266_7"; gene_id "Isoform10266_7.gene"; gene_name "Isoform10266_7";
chr1	Mandalorion	CDS	107526630	107526767	.	+	.	transcript_id "Isoform10266_7"; gene_id "Isoform10266_7.gene"; gene_name "Isoform10266_7";
chr1	Mandalorion	exon	107530530	107530647	.	+	.	transcript_id "Isoform10266_7"; gene_id "Isoform10266_7.gene"; gene_name "Isoform10266_7";
chr1	Mandalorion	CDS	107530530	107530647	.	+	.	transcript_id "Isoform10266_7"; gene_id "Isoform10266_7.gene"; gene_name "Isoform10266_7";
chr1	Mandalorion	exon	107532334	107532476	.	+	.	transcript_id "Isoform10266_7"; gene_id "Isoform10266_7.gene"; gene_name "Isoform10266_7";
chr1	Mandalorion	CDS	107532334	107532476	.	+	.	transcript_id "Isoform10266_7"; gene_id "Isoform10266_7.gene"; gene_name "Isoform10266_7";
chr1	Mandalorion	exon	107533514	107533666	.	+	.	transcript_id "Isoform10266_7"; gene_id "Isoform10266_7.gene"; gene_name "Isoform10266_7";
chr1	Mandalorion	CDS	107533514	107533666	.	+	.	transcript_id "Isoform10266_7"; gene_id "Isoform10266_7.gene"; gene_name "Isoform10266_7";
chr1	Mandalorion	exon	107534651	107535341	.	+	.	transcript_id "Isoform10266_7"; gene_id "Isoform10266_7.gene"; gene_name "Isoform10266_7";
chr1	Mandalorion	CDS	107534651	107535052	.	+	.	transcript_id "Isoform10266_7"; gene_id "Isoform10266_7.gene"; gene_name "Isoform10266_7";
chr1	Mandalorion	stop_codon	107535053	107535055	.	+	.	transcript_id "Isoform10266_7"; gene_id "Isoform10266_7.gene"; gene_name "Isoform10266_7";
chr1	Mandalorion	transcript	107517700	107535341	.	+	.	transcript_id "Isoform10267_44"; gene_id "Isoform10267_44.gene"; gene_name "Isoform10267_44";
chr1	Mandalorion	exon	107517700	107518017	.	+	.	transcript_id "Isoform10267_44"; gene_id "Isoform10267_44.gene"; gene_name "Isoform10267_44";
chr1	Mandalorion	exon	107525185	107525367	.	+	.	transcript_id "Isoform10267_44"; gene_id "Isoform10267_44.gene"; gene_name "Isoform10267_44";
chr1	Mandalorion	start_codon	107525200	107525202	.	+	.	transcript_id "Isoform10267_44"; gene_id "Isoform10267_44.gene"; gene_name "Isoform10267_44";
chr1	Mandalorion	CDS	107525200	107525367	.	+	.	transcript_id "Isoform10267_44"; gene_id "Isoform10267_44.gene"; gene_name "Isoform10267_44";
chr1	Mandalorion	exon	107526630	107526767	.	+	.	transcript_id "Isoform10267_44"; gene_id "Isoform10267_44.gene"; gene_name "Isoform10267_44";
chr1	Mandalorion	CDS	107526630	107526767	.	+	.	transcript_id "Isoform10267_44"; gene_id "Isoform10267_44.gene"; gene_name "Isoform10267_44";
chr1	Mandalorion	exon	107530530	107530647	.	+	.	transcript_id "Isoform10267_44"; gene_id "Isoform10267_44.gene"; gene_name "Isoform10267_44";
chr1	Mandalorion	CDS	107530530	107530647	.	+	.	transcript_id "Isoform10267_44"; gene_id "Isoform10267_44.gene"; gene_name "Isoform10267_44";
chr1	Mandalorion	exon	107532334	107532476	.	+	.	transcript_id "Isoform10267_44"; gene_id "Isoform10267_44.gene"; gene_name "Isoform10267_44";
chr1	Mandalorion	CDS	107532334	107532476	.	+	.	transcript_id "Isoform10267_44"; gene_id "Isoform10267_44.gene"; gene_name "Isoform10267_44";
chr1	Mandalorion	exon	107533514	107533666	.	+	.	transcript_id "Isoform10267_44"; gene_id "Isoform10267_44.gene"; gene_name "Isoform10267_44";
chr1	Mandalorion	CDS	107533514	107533666	.	+	.	transcript_id "Isoform10267_44"; gene_id "Isoform10267_44.gene"; gene_name "Isoform10267_44";
chr1	Mandalorion	exon	107534651	107535341	.	+	.	transcript_id "Isoform10267_44"; gene_id "Isoform10267_44.gene"; gene_name "Isoform10267_44";
chr1	Mandalorion	CDS	107534651	107535052	.	+	.	transcript_id "Isoform10267_44"; gene_id "Isoform10267_44.gene"; gene_name "Isoform10267_44";
chr1	Mandalorion	stop_codon	107535053	107535055	.	+	.	transcript_id "Isoform10267_44"; gene_id "Isoform10267_44.gene"; gene_name "Isoform10267_44";
chr1	Mandalorion	transcript	107517700	107536309	.	+	.	transcript_id "Isoform10268_3"; gene_id "Isoform10268_3.gene"; gene_name "Isoform10268_3";
chr1	Mandalorion	exon	107517700	107518017	.	+	.	transcript_id "Isoform10268_3"; gene_id "Isoform10268_3.gene"; gene_name "Isoform10268_3";
chr1	Mandalorion	exon	107525185	107525367	.	+	.	transcript_id "Isoform10268_3"; gene_id "Isoform10268_3.gene"; gene_name "Isoform10268_3";
chr1	Mandalorion	start_codon	107525200	107525202	.	+	.	transcript_id "Isoform10268_3"; gene_id "Isoform10268_3.gene"; gene_name "Isoform10268_3";
chr1	Mandalorion	CDS	107525200	107525367	.	+	.	transcript_id "Isoform10268_3"; gene_id "Isoform10268_3.gene"; gene_name "Isoform10268_3";
chr1	Mandalorion	exon	107526630	107526767	.	+	.	transcript_id "Isoform10268_3"; gene_id "Isoform10268_3.gene"; gene_name "Isoform10268_3";
chr1	Mandalorion	CDS	107526630	107526767	.	+	.	transcript_id "Isoform10268_3"; gene_id "Isoform10268_3.gene"; gene_name "Isoform10268_3";
chr1	Mandalorion	exon	107530530	107530647	.	+	.	transcript_id "Isoform10268_3"; gene_id "Isoform10268_3.gene"; gene_name "Isoform10268_3";
chr1	Mandalorion	CDS	107530530	107530647	.	+	.	transcript_id "Isoform10268_3"; gene_id "Isoform10268_3.gene"; gene_name "Isoform10268_3";
chr1	Mandalorion	exon	107532334	107532476	.	+	.	transcript_id "Isoform10268_3"; gene_id "Isoform10268_3.gene"; gene_name "Isoform10268_3";
chr1	Mandalorion	CDS	107532334	107532476	.	+	.	transcript_id "Isoform10268_3"; gene_id "Isoform10268_3.gene"; gene_name "Isoform10268_3";
chr1	Mandalorion	exon	107533514	107533666	.	+	.	transcript_id "Isoform10268_3"; gene_id "Isoform10268_3.gene"; gene_name "Isoform10268_3";
chr1	Mandalorion	CDS	107533514	107533666	.	+	.	transcript_id "Isoform10268_3"; gene_id "Isoform10268_3.gene"; gene_name "Isoform10268_3";
chr1	Mandalorion	exon	107534651	107536309	.	+	.	transcript_id "Isoform10268_3"; gene_id "Isoform10268_3.gene"; gene_name "Isoform10268_3";
chr1	Mandalorion	CDS	107534651	107535052	.	+	.	transcript_id "Isoform10268_3"; gene_id "Isoform10268_3.gene"; gene_name "Isoform10268_3";
chr1	Mandalorion	stop_codon	107535053	107535055	.	+	.	transcript_id "Isoform10268_3"; gene_id "Isoform10268_3.gene"; gene_name "Isoform10268_3";
chr1	Mandalorion	transcript	111791763	111792648	.	-	.	transcript_id "Isoform10271_3"; gene_id "Isoform10271_3.gene"; gene_name "Isoform10271_3";
chr1	Mandalorion	exon	111791763	111792648	.	-	.	transcript_id "Isoform10271_3"; gene_id "Isoform10271_3.gene"; gene_name "Isoform10271_3";
chr1	Mandalorion	transcript	118227053	118238912	.	-	.	transcript_id "Isoform10290_351"; gene_id "Isoform10290_351.gene"; gene_name "Isoform10290_351";
chr1	Mandalorion	exon	118227053	118228767	.	-	.	transcript_id "Isoform10290_351"; gene_id "Isoform10290_351.gene"; gene_name "Isoform10290_351";
chr1	Mandalorion	CDS	118228537	118228767	.	-	.	transcript_id "Isoform10290_351"; gene_id "Isoform10290_351.gene"; gene_name "Isoform10290_351";
chr1	Mandalorion	stop_codon	118228534	118228536	.	-	.	transcript_id "Isoform10290_351"; gene_id "Isoform10290_351.gene"; gene_name "Isoform10290_351";
chr1	Mandalorion	exon	118232421	118232500	.	-	.	transcript_id "Isoform10290_351"; gene_id "Isoform10290_351.gene"; gene_name "Isoform10290_351";
chr1	Mandalorion	CDS	118232421	118232500	.	-	.	transcript_id "Isoform10290_351"; gene_id "Isoform10290_351.gene"; gene_name "Isoform10290_351";
chr1	Mandalorion	exon	118232930	118233045	.	-	.	transcript_id "Isoform10290_351"; gene_id "Isoform10290_351.gene"; gene_name "Isoform10290_351";
chr1	Mandalorion	CDS	118232930	118233045	.	-	.	transcript_id "Isoform10290_351"; gene_id "Isoform10290_351.gene"; gene_name "Isoform10290_351";
chr1	Mandalorion	exon	118236475	118236571	.	-	.	transcript_id "Isoform10290_351"; gene_id "Isoform10290_351.gene"; gene_name "Isoform10290_351";
chr1	Mandalorion	CDS	118236475	118236571	.	-	.	transcript_id "Isoform10290_351"; gene_id "Isoform10290_351.gene"; gene_name "Isoform10290_351";
chr1	Mandalorion	exon	118237503	118237596	.	-	.	transcript_id "Isoform10290_351"; gene_id "Isoform10290_351.gene"; gene_name "Isoform10290_351";
chr1	Mandalorion	CDS	118237503	118237596	.	-	.	transcript_id "Isoform10290_351"; gene_id "Isoform10290_351.gene"; gene_name "Isoform10290_351";
chr1	Mandalorion	exon	118238731	118238912	.	-	.	transcript_id "Isoform10290_351"; gene_id "Isoform10290_351.gene"; gene_name "Isoform10290_351";
chr1	Mandalorion	start_codon	118238794	118238796	.	-	.	transcript_id "Isoform10290_351"; gene_id "Isoform10290_351.gene"; gene_name "Isoform10290_351";
chr1	Mandalorion	CDS	118238731	118238796	.	-	.	transcript_id "Isoform10290_351"; gene_id "Isoform10290_351.gene"; gene_name "Isoform10290_351";
chr1	Mandalorion	transcript	118228222	118238946	.	-	.	transcript_id "Isoform10299_48"; gene_id "Isoform10299_48.gene"; gene_name "Isoform10299_48";
chr1	Mandalorion	exon	118228222	118228767	.	-	.	transcript_id "Isoform10299_48"; gene_id "Isoform10299_48.gene"; gene_name "Isoform10299_48";
chr1	Mandalorion	CDS	118228537	118228767	.	-	.	transcript_id "Isoform10299_48"; gene_id "Isoform10299_48.gene"; gene_name "Isoform10299_48";
chr1	Mandalorion	stop_codon	118228534	118228536	.	-	.	transcript_id "Isoform10299_48"; gene_id "Isoform10299_48.gene"; gene_name "Isoform10299_48";
chr1	Mandalorion	exon	118232421	118232500	.	-	.	transcript_id "Isoform10299_48"; gene_id "Isoform10299_48.gene"; gene_name "Isoform10299_48";
chr1	Mandalorion	CDS	118232421	118232500	.	-	.	transcript_id "Isoform10299_48"; gene_id "Isoform10299_48.gene"; gene_name "Isoform10299_48";
chr1	Mandalorion	exon	118232930	118233045	.	-	.	transcript_id "Isoform10299_48"; gene_id "Isoform10299_48.gene"; gene_name "Isoform10299_48";
chr1	Mandalorion	CDS	118232930	118233045	.	-	.	transcript_id "Isoform10299_48"; gene_id "Isoform10299_48.gene"; gene_name "Isoform10299_48";
chr1	Mandalorion	exon	118236475	118236571	.	-	.	transcript_id "Isoform10299_48"; gene_id "Isoform10299_48.gene"; gene_name "Isoform10299_48";
chr1	Mandalorion	CDS	118236475	118236571	.	-	.	transcript_id "Isoform10299_48"; gene_id "Isoform10299_48.gene"; gene_name "Isoform10299_48";
chr1	Mandalorion	exon	118237503	118237596	.	-	.	transcript_id "Isoform10299_48"; gene_id "Isoform10299_48.gene"; gene_name "Isoform10299_48";
chr1	Mandalorion	CDS	118237503	118237596	.	-	.	transcript_id "Isoform10299_48"; gene_id "Isoform10299_48.gene"; gene_name "Isoform10299_48";
chr1	Mandalorion	exon	118238731	118238946	.	-	.	transcript_id "Isoform10299_48"; gene_id "Isoform10299_48.gene"; gene_name "Isoform10299_48";
chr1	Mandalorion	start_codon	118238794	118238796	.	-	.	transcript_id "Isoform10299_48"; gene_id "Isoform10299_48.gene"; gene_name "Isoform10299_48";
chr1	Mandalorion	CDS	118238731	118238796	.	-	.	transcript_id "Isoform10299_48"; gene_id "Isoform10299_48.gene"; gene_name "Isoform10299_48";
chr1	Mandalorion	transcript	13634925	13660099	.	-	.	transcript_id "Isoform1029_554"; gene_id "Isoform1029_554.gene"; gene_name "Isoform1029_554";
chr1	Mandalorion	exon	13634925	13636620	.	-	.	transcript_id "Isoform1029_554"; gene_id "Isoform1029_554.gene"; gene_name "Isoform1029_554";
chr1	Mandalorion	CDS	13636550	13636620	.	-	.	transcript_id "Isoform1029_554"; gene_id "Isoform1029_554.gene"; gene_name "Isoform1029_554";
chr1	Mandalorion	stop_codon	13636547	13636549	.	-	.	transcript_id "Isoform1029_554"; gene_id "Isoform1029_554.gene"; gene_name "Isoform1029_554";
chr1	Mandalorion	exon	13639695	13639855	.	-	.	transcript_id "Isoform1029_554"; gene_id "Isoform1029_554.gene"; gene_name "Isoform1029_554";
chr1	Mandalorion	CDS	13639695	13639855	.	-	.	transcript_id "Isoform1029_554"; gene_id "Isoform1029_554.gene"; gene_name "Isoform1029_554";
chr1	Mandalorion	exon	13640163	13640306	.	-	.	transcript_id "Isoform1029_554"; gene_id "Isoform1029_554.gene"; gene_name "Isoform1029_554";
chr1	Mandalorion	CDS	13640163	13640306	.	-	.	transcript_id "Isoform1029_554"; gene_id "Isoform1029_554.gene"; gene_name "Isoform1029_554";
chr1	Mandalorion	exon	13642027	13642131	.	-	.	transcript_id "Isoform1029_554"; gene_id "Isoform1029_554.gene"; gene_name "Isoform1029_554";
chr1	Mandalorion	CDS	13642027	13642131	.	-	.	transcript_id "Isoform1029_554"; gene_id "Isoform1029_554.gene"; gene_name "Isoform1029_554";
chr1	Mandalorion	exon	13642228	13642298	.	-	.	transcript_id "Isoform1029_554"; gene_id "Isoform1029_554.gene"; gene_name "Isoform1029_554";
chr1	Mandalorion	CDS	13642228	13642298	.	-	.	transcript_id "Isoform1029_554"; gene_id "Isoform1029_554.gene"; gene_name "Isoform1029_554";
chr1	Mandalorion	exon	13646592	13646676	.	-	.	transcript_id "Isoform1029_554"; gene_id "Isoform1029_554.gene"; gene_name "Isoform1029_554";
chr1	Mandalorion	CDS	13646592	13646676	.	-	.	transcript_id "Isoform1029_554"; gene_id "Isoform1029_554.gene"; gene_name "Isoform1029_554";
chr1	Mandalorion	exon	13648324	13648382	.	-	.	transcript_id "Isoform1029_554"; gene_id "Isoform1029_554.gene"; gene_name "Isoform1029_554";
chr1	Mandalorion	CDS	13648324	13648382	.	-	.	transcript_id "Isoform1029_554"; gene_id "Isoform1029_554.gene"; gene_name "Isoform1029_554";
chr1	Mandalorion	exon	13649674	13649790	.	-	.	transcript_id "Isoform1029_554"; gene_id "Isoform1029_554.gene"; gene_name "Isoform1029_554";
chr1	Mandalorion	CDS	13649674	13649790	.	-	.	transcript_id "Isoform1029_554"; gene_id "Isoform1029_554.gene"; gene_name "Isoform1029_554";
chr1	Mandalorion	exon	13649914	13650035	.	-	.	transcript_id "Isoform1029_554"; gene_id "Isoform1029_554.gene"; gene_name "Isoform1029_554";
chr1	Mandalorion	CDS	13649914	13650035	.	-	.	transcript_id "Isoform1029_554"; gene_id "Isoform1029_554.gene"; gene_name "Isoform1029_554";
chr1	Mandalorion	exon	13651247	13651310	.	-	.	transcript_id "Isoform1029_554"; gene_id "Isoform1029_554.gene"; gene_name "Isoform1029_554";
chr1	Mandalorion	CDS	13651247	13651310	.	-	.	transcript_id "Isoform1029_554"; gene_id "Isoform1029_554.gene"; gene_name "Isoform1029_554";
chr1	Mandalorion	exon	13659824	13660099	.	-	.	transcript_id "Isoform1029_554"; gene_id "Isoform1029_554.gene"; gene_name "Isoform1029_554";
chr1	Mandalorion	start_codon	13659944	13659946	.	-	.	transcript_id "Isoform1029_554"; gene_id "Isoform1029_554.gene"; gene_name "Isoform1029_554";
chr1	Mandalorion	CDS	13659824	13659946	.	-	.	transcript_id "Isoform1029_554"; gene_id "Isoform1029_554.gene"; gene_name "Isoform1029_554";
chr1	Mandalorion	transcript	118249575	118261320	.	+	.	transcript_id "Isoform10317_1129"; gene_id "Isoform10317_1129.gene"; gene_name "Isoform10317_1129";
chr1	Mandalorion	exon	118249575	118249727	.	+	.	transcript_id "Isoform10317_1129"; gene_id "Isoform10317_1129.gene"; gene_name "Isoform10317_1129";
chr1	Mandalorion	start_codon	118249623	118249625	.	+	.	transcript_id "Isoform10317_1129"; gene_id "Isoform10317_1129.gene"; gene_name "Isoform10317_1129";
chr1	Mandalorion	CDS	118249623	118249727	.	+	.	transcript_id "Isoform10317_1129"; gene_id "Isoform10317_1129.gene"; gene_name "Isoform10317_1129";
chr1	Mandalorion	exon	118251312	118251455	.	+	.	transcript_id "Isoform10317_1129"; gene_id "Isoform10317_1129.gene"; gene_name "Isoform10317_1129";
chr1	Mandalorion	CDS	118251312	118251455	.	+	.	transcript_id "Isoform10317_1129"; gene_id "Isoform10317_1129.gene"; gene_name "Isoform10317_1129";
chr1	Mandalorion	exon	118255355	118255463	.	+	.	transcript_id "Isoform10317_1129"; gene_id "Isoform10317_1129.gene"; gene_name "Isoform10317_1129";
chr1	Mandalorion	CDS	118255355	118255463	.	+	.	transcript_id "Isoform10317_1129"; gene_id "Isoform10317_1129.gene"; gene_name "Isoform10317_1129";
chr1	Mandalorion	exon	118257083	118257294	.	+	.	transcript_id "Isoform10317_1129"; gene_id "Isoform10317_1129.gene"; gene_name "Isoform10317_1129";
chr1	Mandalorion	CDS	118257083	118257294	.	+	.	transcript_id "Isoform10317_1129"; gene_id "Isoform10317_1129.gene"; gene_name "Isoform10317_1129";
chr1	Mandalorion	exon	118258336	118258392	.	+	.	transcript_id "Isoform10317_1129"; gene_id "Isoform10317_1129.gene"; gene_name "Isoform10317_1129";
chr1	Mandalorion	CDS	118258336	118258392	.	+	.	transcript_id "Isoform10317_1129"; gene_id "Isoform10317_1129.gene"; gene_name "Isoform10317_1129";
chr1	Mandalorion	exon	118260074	118260208	.	+	.	transcript_id "Isoform10317_1129"; gene_id "Isoform10317_1129.gene"; gene_name "Isoform10317_1129";
chr1	Mandalorion	CDS	118260074	118260208	.	+	.	transcript_id "Isoform10317_1129"; gene_id "Isoform10317_1129.gene"; gene_name "Isoform10317_1129";
chr1	Mandalorion	exon	118260480	118261320	.	+	.	transcript_id "Isoform10317_1129"; gene_id "Isoform10317_1129.gene"; gene_name "Isoform10317_1129";
chr1	Mandalorion	CDS	118260480	118260668	.	+	.	transcript_id "Isoform10317_1129"; gene_id "Isoform10317_1129.gene"; gene_name "Isoform10317_1129";
chr1	Mandalorion	stop_codon	118260669	118260671	.	+	.	transcript_id "Isoform10317_1129"; gene_id "Isoform10317_1129.gene"; gene_name "Isoform10317_1129";
chr1	Mandalorion	transcript	118249578	118261562	.	+	.	transcript_id "Isoform10318_330"; gene_id "Isoform10318_330.gene"; gene_name "Isoform10318_330";
chr1	Mandalorion	exon	118249578	118249727	.	+	.	transcript_id "Isoform10318_330"; gene_id "Isoform10318_330.gene"; gene_name "Isoform10318_330";
chr1	Mandalorion	start_codon	118249623	118249625	.	+	.	transcript_id "Isoform10318_330"; gene_id "Isoform10318_330.gene"; gene_name "Isoform10318_330";
chr1	Mandalorion	CDS	118249623	118249727	.	+	.	transcript_id "Isoform10318_330"; gene_id "Isoform10318_330.gene"; gene_name "Isoform10318_330";
chr1	Mandalorion	exon	118251312	118251455	.	+	.	transcript_id "Isoform10318_330"; gene_id "Isoform10318_330.gene"; gene_name "Isoform10318_330";
chr1	Mandalorion	CDS	118251312	118251455	.	+	.	transcript_id "Isoform10318_330"; gene_id "Isoform10318_330.gene"; gene_name "Isoform10318_330";
chr1	Mandalorion	exon	118255355	118255463	.	+	.	transcript_id "Isoform10318_330"; gene_id "Isoform10318_330.gene"; gene_name "Isoform10318_330";
chr1	Mandalorion	CDS	118255355	118255463	.	+	.	transcript_id "Isoform10318_330"; gene_id "Isoform10318_330.gene"; gene_name "Isoform10318_330";
chr1	Mandalorion	exon	118257083	118257294	.	+	.	transcript_id "Isoform10318_330"; gene_id "Isoform10318_330.gene"; gene_name "Isoform10318_330";
chr1	Mandalorion	CDS	118257083	118257294	.	+	.	transcript_id "Isoform10318_330"; gene_id "Isoform10318_330.gene"; gene_name "Isoform10318_330";
chr1	Mandalorion	exon	118258336	118258392	.	+	.	transcript_id "Isoform10318_330"; gene_id "Isoform10318_330.gene"; gene_name "Isoform10318_330";
chr1	Mandalorion	CDS	118258336	118258392	.	+	.	transcript_id "Isoform10318_330"; gene_id "Isoform10318_330.gene"; gene_name "Isoform10318_330";
chr1	Mandalorion	exon	118260074	118260208	.	+	.	transcript_id "Isoform10318_330"; gene_id "Isoform10318_330.gene"; gene_name "Isoform10318_330";
chr1	Mandalorion	CDS	118260074	118260208	.	+	.	transcript_id "Isoform10318_330"; gene_id "Isoform10318_330.gene"; gene_name "Isoform10318_330";
chr1	Mandalorion	exon	118260480	118261562	.	+	.	transcript_id "Isoform10318_330"; gene_id "Isoform10318_330.gene"; gene_name "Isoform10318_330";
chr1	Mandalorion	CDS	118260480	118260668	.	+	.	transcript_id "Isoform10318_330"; gene_id "Isoform10318_330.gene"; gene_name "Isoform10318_330";
chr1	Mandalorion	stop_codon	118260669	118260671	.	+	.	transcript_id "Isoform10318_330"; gene_id "Isoform10318_330.gene"; gene_name "Isoform10318_330";
chr1	Mandalorion	transcript	13635004	13660088	.	-	.	transcript_id "Isoform1031_4320"; gene_id "Isoform1031_4320.gene"; gene_name "Isoform1031_4320";
chr1	Mandalorion	exon	13635004	13636620	.	-	.	transcript_id "Isoform1031_4320"; gene_id "Isoform1031_4320.gene"; gene_name "Isoform1031_4320";
chr1	Mandalorion	CDS	13636550	13636620	.	-	.	transcript_id "Isoform1031_4320"; gene_id "Isoform1031_4320.gene"; gene_name "Isoform1031_4320";
chr1	Mandalorion	stop_codon	13636547	13636549	.	-	.	transcript_id "Isoform1031_4320"; gene_id "Isoform1031_4320.gene"; gene_name "Isoform1031_4320";
chr1	Mandalorion	exon	13639695	13639855	.	-	.	transcript_id "Isoform1031_4320"; gene_id "Isoform1031_4320.gene"; gene_name "Isoform1031_4320";
chr1	Mandalorion	CDS	13639695	13639855	.	-	.	transcript_id "Isoform1031_4320"; gene_id "Isoform1031_4320.gene"; gene_name "Isoform1031_4320";
chr1	Mandalorion	exon	13640163	13640306	.	-	.	transcript_id "Isoform1031_4320"; gene_id "Isoform1031_4320.gene"; gene_name "Isoform1031_4320";
chr1	Mandalorion	CDS	13640163	13640306	.	-	.	transcript_id "Isoform1031_4320"; gene_id "Isoform1031_4320.gene"; gene_name "Isoform1031_4320";
chr1	Mandalorion	exon	13642027	13642131	.	-	.	transcript_id "Isoform1031_4320"; gene_id "Isoform1031_4320.gene"; gene_name "Isoform1031_4320";
chr1	Mandalorion	CDS	13642027	13642131	.	-	.	transcript_id "Isoform1031_4320"; gene_id "Isoform1031_4320.gene"; gene_name "Isoform1031_4320";
chr1	Mandalorion	exon	13642228	13642298	.	-	.	transcript_id "Isoform1031_4320"; gene_id "Isoform1031_4320.gene"; gene_name "Isoform1031_4320";
chr1	Mandalorion	CDS	13642228	13642298	.	-	.	transcript_id "Isoform1031_4320"; gene_id "Isoform1031_4320.gene"; gene_name "Isoform1031_4320";
chr1	Mandalorion	exon	13646592	13646676	.	-	.	transcript_id "Isoform1031_4320"; gene_id "Isoform1031_4320.gene"; gene_name "Isoform1031_4320";
chr1	Mandalorion	CDS	13646592	13646676	.	-	.	transcript_id "Isoform1031_4320"; gene_id "Isoform1031_4320.gene"; gene_name "Isoform1031_4320";
chr1	Mandalorion	exon	13648324	13648382	.	-	.	transcript_id "Isoform1031_4320"; gene_id "Isoform1031_4320.gene"; gene_name "Isoform1031_4320";
chr1	Mandalorion	CDS	13648324	13648382	.	-	.	transcript_id "Isoform1031_4320"; gene_id "Isoform1031_4320.gene"; gene_name "Isoform1031_4320";
chr1	Mandalorion	exon	13649674	13649790	.	-	.	transcript_id "Isoform1031_4320"; gene_id "Isoform1031_4320.gene"; gene_name "Isoform1031_4320";
chr1	Mandalorion	CDS	13649674	13649790	.	-	.	transcript_id "Isoform1031_4320"; gene_id "Isoform1031_4320.gene"; gene_name "Isoform1031_4320";
chr1	Mandalorion	exon	13649914	13650035	.	-	.	transcript_id "Isoform1031_4320"; gene_id "Isoform1031_4320.gene"; gene_name "Isoform1031_4320";
chr1	Mandalorion	CDS	13649914	13650035	.	-	.	transcript_id "Isoform1031_4320"; gene_id "Isoform1031_4320.gene"; gene_name "Isoform1031_4320";
chr1	Mandalorion	exon	13651247	13651310	.	-	.	transcript_id "Isoform1031_4320"; gene_id "Isoform1031_4320.gene"; gene_name "Isoform1031_4320";
chr1	Mandalorion	CDS	13651247	13651310	.	-	.	transcript_id "Isoform1031_4320"; gene_id "Isoform1031_4320.gene"; gene_name "Isoform1031_4320";
chr1	Mandalorion	exon	13659824	13660088	.	-	.	transcript_id "Isoform1031_4320"; gene_id "Isoform1031_4320.gene"; gene_name "Isoform1031_4320";
chr1	Mandalorion	start_codon	13659944	13659946	.	-	.	transcript_id "Isoform1031_4320"; gene_id "Isoform1031_4320.gene"; gene_name "Isoform1031_4320";
chr1	Mandalorion	CDS	13659824	13659946	.	-	.	transcript_id "Isoform1031_4320"; gene_id "Isoform1031_4320.gene"; gene_name "Isoform1031_4320";
chr1	Mandalorion	transcript	118315703	118316614	.	-	.	transcript_id "Isoform10331_7"; gene_id "Isoform10331_7.gene"; gene_name "Isoform10331_7";
chr1	Mandalorion	exon	118315703	118316614	.	-	.	transcript_id "Isoform10331_7"; gene_id "Isoform10331_7.gene"; gene_name "Isoform10331_7";
chr1	Mandalorion	transcript	118317167	118430944	.	+	.	transcript_id "Isoform10332_3"; gene_id "Isoform10332_3.gene"; gene_name "Isoform10332_3";
chr1	Mandalorion	exon	118317167	118317251	.	+	.	transcript_id "Isoform10332_3"; gene_id "Isoform10332_3.gene"; gene_name "Isoform10332_3";
chr1	Mandalorion	exon	118347170	118347648	.	+	.	transcript_id "Isoform10332_3"; gene_id "Isoform10332_3.gene"; gene_name "Isoform10332_3";
chr1	Mandalorion	start_codon	118347466	118347468	.	+	.	transcript_id "Isoform10332_3"; gene_id "Isoform10332_3.gene"; gene_name "Isoform10332_3";
chr1	Mandalorion	CDS	118347466	118347648	.	+	.	transcript_id "Isoform10332_3"; gene_id "Isoform10332_3.gene"; gene_name "Isoform10332_3";
chr1	Mandalorion	exon	118387531	118387609	.	+	.	transcript_id "Isoform10332_3"; gene_id "Isoform10332_3.gene"; gene_name "Isoform10332_3";
chr1	Mandalorion	CDS	118387531	118387609	.	+	.	transcript_id "Isoform10332_3"; gene_id "Isoform10332_3.gene"; gene_name "Isoform10332_3";
chr1	Mandalorion	exon	118388917	118389020	.	+	.	transcript_id "Isoform10332_3"; gene_id "Isoform10332_3.gene"; gene_name "Isoform10332_3";
chr1	Mandalorion	CDS	118388917	118389020	.	+	.	transcript_id "Isoform10332_3"; gene_id "Isoform10332_3.gene"; gene_name "Isoform10332_3";
chr1	Mandalorion	exon	118390196	118390287	.	+	.	transcript_id "Isoform10332_3"; gene_id "Isoform10332_3.gene"; gene_name "Isoform10332_3";
chr1	Mandalorion	CDS	118390196	118390287	.	+	.	transcript_id "Isoform10332_3"; gene_id "Isoform10332_3.gene"; gene_name "Isoform10332_3";
chr1	Mandalorion	exon	118392258	118392333	.	+	.	transcript_id "Isoform10332_3"; gene_id "Isoform10332_3.gene"; gene_name "Isoform10332_3";
chr1	Mandalorion	CDS	118392258	118392333	.	+	.	transcript_id "Isoform10332_3"; gene_id "Isoform10332_3.gene"; gene_name "Isoform10332_3";
chr1	Mandalorion	exon	118395610	118395707	.	+	.	transcript_id "Isoform10332_3"; gene_id "Isoform10332_3.gene"; gene_name "Isoform10332_3";
chr1	Mandalorion	CDS	118395610	118395707	.	+	.	transcript_id "Isoform10332_3"; gene_id "Isoform10332_3.gene"; gene_name "Isoform10332_3";
chr1	Mandalorion	exon	118399502	118399569	.	+	.	transcript_id "Isoform10332_3"; gene_id "Isoform10332_3.gene"; gene_name "Isoform10332_3";
chr1	Mandalorion	CDS	118399502	118399569	.	+	.	transcript_id "Isoform10332_3"; gene_id "Isoform10332_3.gene"; gene_name "Isoform10332_3";
chr1	Mandalorion	exon	118425364	118425516	.	+	.	transcript_id "Isoform10332_3"; gene_id "Isoform10332_3.gene"; gene_name "Isoform10332_3";
chr1	Mandalorion	CDS	118425364	118425516	.	+	.	transcript_id "Isoform10332_3"; gene_id "Isoform10332_3.gene"; gene_name "Isoform10332_3";
chr1	Mandalorion	exon	118427378	118427451	.	+	.	transcript_id "Isoform10332_3"; gene_id "Isoform10332_3.gene"; gene_name "Isoform10332_3";
chr1	Mandalorion	CDS	118427378	118427451	.	+	.	transcript_id "Isoform10332_3"; gene_id "Isoform10332_3.gene"; gene_name "Isoform10332_3";
chr1	Mandalorion	exon	118429032	118429124	.	+	.	transcript_id "Isoform10332_3"; gene_id "Isoform10332_3.gene"; gene_name "Isoform10332_3";
chr1	Mandalorion	CDS	118429032	118429124	.	+	.	transcript_id "Isoform10332_3"; gene_id "Isoform10332_3.gene"; gene_name "Isoform10332_3";
chr1	Mandalorion	exon	118430583	118430944	.	+	.	transcript_id "Isoform10332_3"; gene_id "Isoform10332_3.gene"; gene_name "Isoform10332_3";
chr1	Mandalorion	CDS	118430583	118430729	.	+	.	transcript_id "Isoform10332_3"; gene_id "Isoform10332_3.gene"; gene_name "Isoform10332_3";
chr1	Mandalorion	stop_codon	118430730	118430732	.	+	.	transcript_id "Isoform10332_3"; gene_id "Isoform10332_3.gene"; gene_name "Isoform10332_3";
chr1	Mandalorion	transcript	118317180	118434690	.	+	.	transcript_id "Isoform10334_4"; gene_id "Isoform10334_4.gene"; gene_name "Isoform10334_4";
chr1	Mandalorion	exon	118317180	118317251	.	+	.	transcript_id "Isoform10334_4"; gene_id "Isoform10334_4.gene"; gene_name "Isoform10334_4";
chr1	Mandalorion	exon	118347170	118347648	.	+	.	transcript_id "Isoform10334_4"; gene_id "Isoform10334_4.gene"; gene_name "Isoform10334_4";
chr1	Mandalorion	start_codon	118347466	118347468	.	+	.	transcript_id "Isoform10334_4"; gene_id "Isoform10334_4.gene"; gene_name "Isoform10334_4";
chr1	Mandalorion	CDS	118347466	118347648	.	+	.	transcript_id "Isoform10334_4"; gene_id "Isoform10334_4.gene"; gene_name "Isoform10334_4";
chr1	Mandalorion	exon	118387531	118387609	.	+	.	transcript_id "Isoform10334_4"; gene_id "Isoform10334_4.gene"; gene_name "Isoform10334_4";
chr1	Mandalorion	CDS	118387531	118387609	.	+	.	transcript_id "Isoform10334_4"; gene_id "Isoform10334_4.gene"; gene_name "Isoform10334_4";
chr1	Mandalorion	exon	118388917	118389020	.	+	.	transcript_id "Isoform10334_4"; gene_id "Isoform10334_4.gene"; gene_name "Isoform10334_4";
chr1	Mandalorion	CDS	118388917	118389020	.	+	.	transcript_id "Isoform10334_4"; gene_id "Isoform10334_4.gene"; gene_name "Isoform10334_4";
chr1	Mandalorion	exon	118390196	118390287	.	+	.	transcript_id "Isoform10334_4"; gene_id "Isoform10334_4.gene"; gene_name "Isoform10334_4";
chr1	Mandalorion	CDS	118390196	118390287	.	+	.	transcript_id "Isoform10334_4"; gene_id "Isoform10334_4.gene"; gene_name "Isoform10334_4";
chr1	Mandalorion	exon	118392258	118392333	.	+	.	transcript_id "Isoform10334_4"; gene_id "Isoform10334_4.gene"; gene_name "Isoform10334_4";
chr1	Mandalorion	CDS	118392258	118392333	.	+	.	transcript_id "Isoform10334_4"; gene_id "Isoform10334_4.gene"; gene_name "Isoform10334_4";
chr1	Mandalorion	exon	118395610	118395707	.	+	.	transcript_id "Isoform10334_4"; gene_id "Isoform10334_4.gene"; gene_name "Isoform10334_4";
chr1	Mandalorion	CDS	118395610	118395707	.	+	.	transcript_id "Isoform10334_4"; gene_id "Isoform10334_4.gene"; gene_name "Isoform10334_4";
chr1	Mandalorion	exon	118399502	118399569	.	+	.	transcript_id "Isoform10334_4"; gene_id "Isoform10334_4.gene"; gene_name "Isoform10334_4";
chr1	Mandalorion	CDS	118399502	118399569	.	+	.	transcript_id "Isoform10334_4"; gene_id "Isoform10334_4.gene"; gene_name "Isoform10334_4";
chr1	Mandalorion	exon	118425364	118425516	.	+	.	transcript_id "Isoform10334_4"; gene_id "Isoform10334_4.gene"; gene_name "Isoform10334_4";
chr1	Mandalorion	CDS	118425364	118425516	.	+	.	transcript_id "Isoform10334_4"; gene_id "Isoform10334_4.gene"; gene_name "Isoform10334_4";
chr1	Mandalorion	exon	118427378	118427451	.	+	.	transcript_id "Isoform10334_4"; gene_id "Isoform10334_4.gene"; gene_name "Isoform10334_4";
chr1	Mandalorion	CDS	118427378	118427451	.	+	.	transcript_id "Isoform10334_4"; gene_id "Isoform10334_4.gene"; gene_name "Isoform10334_4";
chr1	Mandalorion	exon	118429032	118429124	.	+	.	transcript_id "Isoform10334_4"; gene_id "Isoform10334_4.gene"; gene_name "Isoform10334_4";
chr1	Mandalorion	CDS	118429032	118429124	.	+	.	transcript_id "Isoform10334_4"; gene_id "Isoform10334_4.gene"; gene_name "Isoform10334_4";
chr1	Mandalorion	exon	118430583	118430728	.	+	.	transcript_id "Isoform10334_4"; gene_id "Isoform10334_4.gene"; gene_name "Isoform10334_4";
chr1	Mandalorion	CDS	118430583	118430728	.	+	.	transcript_id "Isoform10334_4"; gene_id "Isoform10334_4.gene"; gene_name "Isoform10334_4";
chr1	Mandalorion	exon	118431550	118431685	.	+	.	transcript_id "Isoform10334_4"; gene_id "Isoform10334_4.gene"; gene_name "Isoform10334_4";
chr1	Mandalorion	CDS	118431550	118431685	.	+	.	transcript_id "Isoform10334_4"; gene_id "Isoform10334_4.gene"; gene_name "Isoform10334_4";
chr1	Mandalorion	exon	118432626	118432696	.	+	.	transcript_id "Isoform10334_4"; gene_id "Isoform10334_4.gene"; gene_name "Isoform10334_4";
chr1	Mandalorion	CDS	118432626	118432696	.	+	.	transcript_id "Isoform10334_4"; gene_id "Isoform10334_4.gene"; gene_name "Isoform10334_4";
chr1	Mandalorion	exon	118433212	118433271	.	+	.	transcript_id "Isoform10334_4"; gene_id "Isoform10334_4.gene"; gene_name "Isoform10334_4";
chr1	Mandalorion	CDS	118433212	118433271	.	+	.	transcript_id "Isoform10334_4"; gene_id "Isoform10334_4.gene"; gene_name "Isoform10334_4";
chr1	Mandalorion	exon	118434670	118434690	.	+	.	transcript_id "Isoform10334_4"; gene_id "Isoform10334_4.gene"; gene_name "Isoform10334_4";
chr1	Mandalorion	CDS	118434670	118434685	.	+	.	transcript_id "Isoform10334_4"; gene_id "Isoform10334_4.gene"; gene_name "Isoform10334_4";
chr1	Mandalorion	stop_codon	118434686	118434688	.	+	.	transcript_id "Isoform10334_4"; gene_id "Isoform10334_4.gene"; gene_name "Isoform10334_4";
chr1	Mandalorion	transcript	118540649	118541467	.	-	.	transcript_id "Isoform10339_13"; gene_id "Isoform10339_13.gene"; gene_name "Isoform10339_13";
chr1	Mandalorion	exon	118540649	118541467	.	-	.	transcript_id "Isoform10339_13"; gene_id "Isoform10339_13.gene"; gene_name "Isoform10339_13";
chr1	Mandalorion	transcript	118555676	118565497	.	+	.	transcript_id "Isoform10340_3"; gene_id "Isoform10340_3.gene"; gene_name "Isoform10340_3";
chr1	Mandalorion	exon	118555676	118555832	.	+	.	transcript_id "Isoform10340_3"; gene_id "Isoform10340_3.gene"; gene_name "Isoform10340_3";
chr1	Mandalorion	start_codon	118555771	118555773	.	+	.	transcript_id "Isoform10340_3"; gene_id "Isoform10340_3.gene"; gene_name "Isoform10340_3";
chr1	Mandalorion	CDS	118555771	118555832	.	+	.	transcript_id "Isoform10340_3"; gene_id "Isoform10340_3.gene"; gene_name "Isoform10340_3";
chr1	Mandalorion	exon	118559972	118560123	.	+	.	transcript_id "Isoform10340_3"; gene_id "Isoform10340_3.gene"; gene_name "Isoform10340_3";
chr1	Mandalorion	CDS	118559972	118560123	.	+	.	transcript_id "Isoform10340_3"; gene_id "Isoform10340_3.gene"; gene_name "Isoform10340_3";
chr1	Mandalorion	exon	118565329	118565497	.	+	.	transcript_id "Isoform10340_3"; gene_id "Isoform10340_3.gene"; gene_name "Isoform10340_3";
chr1	Mandalorion	CDS	118565329	118565372	.	+	.	transcript_id "Isoform10340_3"; gene_id "Isoform10340_3.gene"; gene_name "Isoform10340_3";
chr1	Mandalorion	stop_codon	118565373	118565375	.	+	.	transcript_id "Isoform10340_3"; gene_id "Isoform10340_3.gene"; gene_name "Isoform10340_3";
chr1	Mandalorion	transcript	118555675	118606717	.	+	.	transcript_id "Isoform10341_16"; gene_id "Isoform10341_16.gene"; gene_name "Isoform10341_16";
chr1	Mandalorion	exon	118555675	118555832	.	+	.	transcript_id "Isoform10341_16"; gene_id "Isoform10341_16.gene"; gene_name "Isoform10341_16";
chr1	Mandalorion	start_codon	118555771	118555773	.	+	.	transcript_id "Isoform10341_16"; gene_id "Isoform10341_16.gene"; gene_name "Isoform10341_16";
chr1	Mandalorion	CDS	118555771	118555832	.	+	.	transcript_id "Isoform10341_16"; gene_id "Isoform10341_16.gene"; gene_name "Isoform10341_16";
chr1	Mandalorion	exon	118559972	118560123	.	+	.	transcript_id "Isoform10341_16"; gene_id "Isoform10341_16.gene"; gene_name "Isoform10341_16";
chr1	Mandalorion	CDS	118559972	118560123	.	+	.	transcript_id "Isoform10341_16"; gene_id "Isoform10341_16.gene"; gene_name "Isoform10341_16";
chr1	Mandalorion	exon	118580031	118580107	.	+	.	transcript_id "Isoform10341_16"; gene_id "Isoform10341_16.gene"; gene_name "Isoform10341_16";
chr1	Mandalorion	CDS	118580031	118580107	.	+	.	transcript_id "Isoform10341_16"; gene_id "Isoform10341_16.gene"; gene_name "Isoform10341_16";
chr1	Mandalorion	exon	118580599	118580704	.	+	.	transcript_id "Isoform10341_16"; gene_id "Isoform10341_16.gene"; gene_name "Isoform10341_16";
chr1	Mandalorion	CDS	118580599	118580704	.	+	.	transcript_id "Isoform10341_16"; gene_id "Isoform10341_16.gene"; gene_name "Isoform10341_16";
chr1	Mandalorion	exon	118581446	118581552	.	+	.	transcript_id "Isoform10341_16"; gene_id "Isoform10341_16.gene"; gene_name "Isoform10341_16";
chr1	Mandalorion	CDS	118581446	118581552	.	+	.	transcript_id "Isoform10341_16"; gene_id "Isoform10341_16.gene"; gene_name "Isoform10341_16";
chr1	Mandalorion	exon	118584098	118584250	.	+	.	transcript_id "Isoform10341_16"; gene_id "Isoform10341_16.gene"; gene_name "Isoform10341_16";
chr1	Mandalorion	CDS	118584098	118584250	.	+	.	transcript_id "Isoform10341_16"; gene_id "Isoform10341_16.gene"; gene_name "Isoform10341_16";
chr1	Mandalorion	exon	118586738	118586848	.	+	.	transcript_id "Isoform10341_16"; gene_id "Isoform10341_16.gene"; gene_name "Isoform10341_16";
chr1	Mandalorion	CDS	118586738	118586848	.	+	.	transcript_id "Isoform10341_16"; gene_id "Isoform10341_16.gene"; gene_name "Isoform10341_16";
chr1	Mandalorion	exon	118589710	118589801	.	+	.	transcript_id "Isoform10341_16"; gene_id "Isoform10341_16.gene"; gene_name "Isoform10341_16";
chr1	Mandalorion	CDS	118589710	118589801	.	+	.	transcript_id "Isoform10341_16"; gene_id "Isoform10341_16.gene"; gene_name "Isoform10341_16";
chr1	Mandalorion	exon	118592489	118592537	.	+	.	transcript_id "Isoform10341_16"; gene_id "Isoform10341_16.gene"; gene_name "Isoform10341_16";
chr1	Mandalorion	CDS	118592489	118592537	.	+	.	transcript_id "Isoform10341_16"; gene_id "Isoform10341_16.gene"; gene_name "Isoform10341_16";
chr1	Mandalorion	exon	118592628	118592721	.	+	.	transcript_id "Isoform10341_16"; gene_id "Isoform10341_16.gene"; gene_name "Isoform10341_16";
chr1	Mandalorion	CDS	118592628	118592721	.	+	.	transcript_id "Isoform10341_16"; gene_id "Isoform10341_16.gene"; gene_name "Isoform10341_16";
chr1	Mandalorion	exon	118593846	118593936	.	+	.	transcript_id "Isoform10341_16"; gene_id "Isoform10341_16.gene"; gene_name "Isoform10341_16";
chr1	Mandalorion	CDS	118593846	118593936	.	+	.	transcript_id "Isoform10341_16"; gene_id "Isoform10341_16.gene"; gene_name "Isoform10341_16";
chr1	Mandalorion	exon	118596361	118596464	.	+	.	transcript_id "Isoform10341_16"; gene_id "Isoform10341_16.gene"; gene_name "Isoform10341_16";
chr1	Mandalorion	CDS	118596361	118596464	.	+	.	transcript_id "Isoform10341_16"; gene_id "Isoform10341_16.gene"; gene_name "Isoform10341_16";
chr1	Mandalorion	exon	118597119	118597261	.	+	.	transcript_id "Isoform10341_16"; gene_id "Isoform10341_16.gene"; gene_name "Isoform10341_16";
chr1	Mandalorion	CDS	118597119	118597261	.	+	.	transcript_id "Isoform10341_16"; gene_id "Isoform10341_16.gene"; gene_name "Isoform10341_16";
chr1	Mandalorion	exon	118603305	118603356	.	+	.	transcript_id "Isoform10341_16"; gene_id "Isoform10341_16.gene"; gene_name "Isoform10341_16";
chr1	Mandalorion	CDS	118603305	118603356	.	+	.	transcript_id "Isoform10341_16"; gene_id "Isoform10341_16.gene"; gene_name "Isoform10341_16";
chr1	Mandalorion	exon	118605118	118606717	.	+	.	transcript_id "Isoform10341_16"; gene_id "Isoform10341_16.gene"; gene_name "Isoform10341_16";
chr1	Mandalorion	CDS	118605118	118605161	.	+	.	transcript_id "Isoform10341_16"; gene_id "Isoform10341_16.gene"; gene_name "Isoform10341_16";
chr1	Mandalorion	stop_codon	118605162	118605164	.	+	.	transcript_id "Isoform10341_16"; gene_id "Isoform10341_16.gene"; gene_name "Isoform10341_16";
chr1	Mandalorion	transcript	119343193	119344859	.	-	.	transcript_id "Isoform10344_3"; gene_id "Isoform10344_3.gene"; gene_name "Isoform10344_3";
chr1	Mandalorion	exon	119343193	119344859	.	-	.	transcript_id "Isoform10344_3"; gene_id "Isoform10344_3.gene"; gene_name "Isoform10344_3";
chr1	Mandalorion	transcript	119398038	119432420	.	-	.	transcript_id "Isoform10363_1983"; gene_id "Isoform10363_1983.gene"; gene_name "Isoform10363_1983";
chr1	Mandalorion	exon	119398038	119399555	.	-	.	transcript_id "Isoform10363_1983"; gene_id "Isoform10363_1983.gene"; gene_name "Isoform10363_1983";
chr1	Mandalorion	CDS	119399439	119399555	.	-	.	transcript_id "Isoform10363_1983"; gene_id "Isoform10363_1983.gene"; gene_name "Isoform10363_1983";
chr1	Mandalorion	stop_codon	119399436	119399438	.	-	.	transcript_id "Isoform10363_1983"; gene_id "Isoform10363_1983.gene"; gene_name "Isoform10363_1983";
chr1	Mandalorion	exon	119403625	119403802	.	-	.	transcript_id "Isoform10363_1983"; gene_id "Isoform10363_1983.gene"; gene_name "Isoform10363_1983";
chr1	Mandalorion	CDS	119403625	119403802	.	-	.	transcript_id "Isoform10363_1983"; gene_id "Isoform10363_1983.gene"; gene_name "Isoform10363_1983";
chr1	Mandalorion	exon	119405645	119405853	.	-	.	transcript_id "Isoform10363_1983"; gene_id "Isoform10363_1983.gene"; gene_name "Isoform10363_1983";
chr1	Mandalorion	CDS	119405645	119405853	.	-	.	transcript_id "Isoform10363_1983"; gene_id "Isoform10363_1983.gene"; gene_name "Isoform10363_1983";
chr1	Mandalorion	exon	119411224	119411386	.	-	.	transcript_id "Isoform10363_1983"; gene_id "Isoform10363_1983.gene"; gene_name "Isoform10363_1983";
chr1	Mandalorion	start_codon	119411335	119411337	.	-	.	transcript_id "Isoform10363_1983"; gene_id "Isoform10363_1983.gene"; gene_name "Isoform10363_1983";
chr1	Mandalorion	CDS	119411224	119411337	.	-	.	transcript_id "Isoform10363_1983"; gene_id "Isoform10363_1983.gene"; gene_name "Isoform10363_1983";
chr1	Mandalorion	exon	119432307	119432420	.	-	.	transcript_id "Isoform10363_1983"; gene_id "Isoform10363_1983.gene"; gene_name "Isoform10363_1983";
chr1	Mandalorion	transcript	119447828	119454098	.	-	.	transcript_id "Isoform10380_7"; gene_id "Isoform10380_7.gene"; gene_name "Isoform10380_7";
chr1	Mandalorion	exon	119447828	119447987	.	-	.	transcript_id "Isoform10380_7"; gene_id "Isoform10380_7.gene"; gene_name "Isoform10380_7";
chr1	Mandalorion	exon	119448122	119448208	.	-	.	transcript_id "Isoform10380_7"; gene_id "Isoform10380_7.gene"; gene_name "Isoform10380_7";
chr1	Mandalorion	stop_codon	119448206	119448208	.	-	.	transcript_id "Isoform10380_7"; gene_id "Isoform10380_7.gene"; gene_name "Isoform10380_7";
chr1	Mandalorion	exon	119448475	119448599	.	-	.	transcript_id "Isoform10380_7"; gene_id "Isoform10380_7.gene"; gene_name "Isoform10380_7";
chr1	Mandalorion	exon	119453863	119454098	.	-	.	transcript_id "Isoform10380_7"; gene_id "Isoform10380_7.gene"; gene_name "Isoform10380_7";
chr1	Mandalorion	start_codon	119453969	119453971	.	-	.	transcript_id "Isoform10380_7"; gene_id "Isoform10380_7.gene"; gene_name "Isoform10380_7";
chr1	Mandalorion	transcript	119453880	119455955	.	+	.	transcript_id "Isoform10381_19"; gene_id "Isoform10381_19.gene"; gene_name "Isoform10381_19";
chr1	Mandalorion	exon	119453880	119454277	.	+	.	transcript_id "Isoform10381_19"; gene_id "Isoform10381_19.gene"; gene_name "Isoform10381_19";
chr1	Mandalorion	exon	119454654	119455955	.	+	.	transcript_id "Isoform10381_19"; gene_id "Isoform10381_19.gene"; gene_name "Isoform10381_19";
chr1	Mandalorion	start_codon	119454775	119454777	.	+	.	transcript_id "Isoform10381_19"; gene_id "Isoform10381_19.gene"; gene_name "Isoform10381_19";
chr1	Mandalorion	CDS	119454775	119455290	.	+	.	transcript_id "Isoform10381_19"; gene_id "Isoform10381_19.gene"; gene_name "Isoform10381_19";
chr1	Mandalorion	stop_codon	119455291	119455293	.	+	.	transcript_id "Isoform10381_19"; gene_id "Isoform10381_19.gene"; gene_name "Isoform10381_19";
chr1	Mandalorion	transcript	119453875	119455955	.	+	.	transcript_id "Isoform10388_472"; gene_id "Isoform10388_472.gene"; gene_name "Isoform10388_472";
chr1	Mandalorion	exon	119453875	119455955	.	+	.	transcript_id "Isoform10388_472"; gene_id "Isoform10388_472.gene"; gene_name "Isoform10388_472";
chr1	Mandalorion	start_codon	119454241	119454243	.	+	.	transcript_id "Isoform10388_472"; gene_id "Isoform10388_472.gene"; gene_name "Isoform10388_472";
chr1	Mandalorion	CDS	119454241	119455290	.	+	.	transcript_id "Isoform10388_472"; gene_id "Isoform10388_472.gene"; gene_name "Isoform10388_472";
chr1	Mandalorion	stop_codon	119455291	119455293	.	+	.	transcript_id "Isoform10388_472"; gene_id "Isoform10388_472.gene"; gene_name "Isoform10388_472";
chr1	Mandalorion	transcript	119453880	119456015	.	+	.	transcript_id "Isoform10389_55"; gene_id "Isoform10389_55.gene"; gene_name "Isoform10389_55";
chr1	Mandalorion	exon	119453880	119456015	.	+	.	transcript_id "Isoform10389_55"; gene_id "Isoform10389_55.gene"; gene_name "Isoform10389_55";
chr1	Mandalorion	start_codon	119454241	119454243	.	+	.	transcript_id "Isoform10389_55"; gene_id "Isoform10389_55.gene"; gene_name "Isoform10389_55";
chr1	Mandalorion	CDS	119454241	119455290	.	+	.	transcript_id "Isoform10389_55"; gene_id "Isoform10389_55.gene"; gene_name "Isoform10389_55";
chr1	Mandalorion	stop_codon	119455291	119455293	.	+	.	transcript_id "Isoform10389_55"; gene_id "Isoform10389_55.gene"; gene_name "Isoform10389_55";
chr1	Mandalorion	transcript	119475860	119493417	.	-	.	transcript_id "Isoform10398_4"; gene_id "Isoform10398_4.gene"; gene_name "Isoform10398_4";
chr1	Mandalorion	exon	119475860	119476925	.	-	.	transcript_id "Isoform10398_4"; gene_id "Isoform10398_4.gene"; gene_name "Isoform10398_4";
chr1	Mandalorion	exon	119477617	119477744	.	-	.	transcript_id "Isoform10398_4"; gene_id "Isoform10398_4.gene"; gene_name "Isoform10398_4";
chr1	Mandalorion	exon	119478252	119478293	.	-	.	transcript_id "Isoform10398_4"; gene_id "Isoform10398_4.gene"; gene_name "Isoform10398_4";
chr1	Mandalorion	exon	119481936	119482010	.	-	.	transcript_id "Isoform10398_4"; gene_id "Isoform10398_4.gene"; gene_name "Isoform10398_4";
chr1	Mandalorion	exon	119482782	119482872	.	-	.	transcript_id "Isoform10398_4"; gene_id "Isoform10398_4.gene"; gene_name "Isoform10398_4";
chr1	Mandalorion	exon	119493307	119493417	.	-	.	transcript_id "Isoform10398_4"; gene_id "Isoform10398_4.gene"; gene_name "Isoform10398_4";
chr1	Mandalorion	transcript	119522560	119576361	.	-	.	transcript_id "Isoform10403_24"; gene_id "Isoform10403_24.gene"; gene_name "Isoform10403_24";
chr1	Mandalorion	exon	119522560	119523789	.	-	.	transcript_id "Isoform10403_24"; gene_id "Isoform10403_24.gene"; gene_name "Isoform10403_24";
chr1	Mandalorion	CDS	119523612	119523789	.	-	.	transcript_id "Isoform10403_24"; gene_id "Isoform10403_24.gene"; gene_name "Isoform10403_24";
chr1	Mandalorion	stop_codon	119523609	119523611	.	-	.	transcript_id "Isoform10403_24"; gene_id "Isoform10403_24.gene"; gene_name "Isoform10403_24";
chr1	Mandalorion	exon	119526735	119526850	.	-	.	transcript_id "Isoform10403_24"; gene_id "Isoform10403_24.gene"; gene_name "Isoform10403_24";
chr1	Mandalorion	CDS	119526735	119526850	.	-	.	transcript_id "Isoform10403_24"; gene_id "Isoform10403_24.gene"; gene_name "Isoform10403_24";
chr1	Mandalorion	exon	119527928	119527967	.	-	.	transcript_id "Isoform10403_24"; gene_id "Isoform10403_24.gene"; gene_name "Isoform10403_24";
chr1	Mandalorion	CDS	119527928	119527967	.	-	.	transcript_id "Isoform10403_24"; gene_id "Isoform10403_24.gene"; gene_name "Isoform10403_24";
chr1	Mandalorion	exon	119532958	119532985	.	-	.	transcript_id "Isoform10403_24"; gene_id "Isoform10403_24.gene"; gene_name "Isoform10403_24";
chr1	Mandalorion	CDS	119532958	119532985	.	-	.	transcript_id "Isoform10403_24"; gene_id "Isoform10403_24.gene"; gene_name "Isoform10403_24";
chr1	Mandalorion	exon	119535717	119535823	.	-	.	transcript_id "Isoform10403_24"; gene_id "Isoform10403_24.gene"; gene_name "Isoform10403_24";
chr1	Mandalorion	CDS	119535717	119535823	.	-	.	transcript_id "Isoform10403_24"; gene_id "Isoform10403_24.gene"; gene_name "Isoform10403_24";
chr1	Mandalorion	exon	119536847	119537016	.	-	.	transcript_id "Isoform10403_24"; gene_id "Isoform10403_24.gene"; gene_name "Isoform10403_24";
chr1	Mandalorion	CDS	119536847	119537016	.	-	.	transcript_id "Isoform10403_24"; gene_id "Isoform10403_24.gene"; gene_name "Isoform10403_24";
chr1	Mandalorion	exon	119543076	119543145	.	-	.	transcript_id "Isoform10403_24"; gene_id "Isoform10403_24.gene"; gene_name "Isoform10403_24";
chr1	Mandalorion	CDS	119543076	119543145	.	-	.	transcript_id "Isoform10403_24"; gene_id "Isoform10403_24.gene"; gene_name "Isoform10403_24";
chr1	Mandalorion	exon	119544131	119544219	.	-	.	transcript_id "Isoform10403_24"; gene_id "Isoform10403_24.gene"; gene_name "Isoform10403_24";
chr1	Mandalorion	CDS	119544131	119544219	.	-	.	transcript_id "Isoform10403_24"; gene_id "Isoform10403_24.gene"; gene_name "Isoform10403_24";
chr1	Mandalorion	exon	119545094	119545181	.	-	.	transcript_id "Isoform10403_24"; gene_id "Isoform10403_24.gene"; gene_name "Isoform10403_24";
chr1	Mandalorion	CDS	119545094	119545181	.	-	.	transcript_id "Isoform10403_24"; gene_id "Isoform10403_24.gene"; gene_name "Isoform10403_24";
chr1	Mandalorion	exon	119545284	119545404	.	-	.	transcript_id "Isoform10403_24"; gene_id "Isoform10403_24.gene"; gene_name "Isoform10403_24";
chr1	Mandalorion	CDS	119545284	119545404	.	-	.	transcript_id "Isoform10403_24"; gene_id "Isoform10403_24.gene"; gene_name "Isoform10403_24";
chr1	Mandalorion	exon	119547897	119547949	.	-	.	transcript_id "Isoform10403_24"; gene_id "Isoform10403_24.gene"; gene_name "Isoform10403_24";
chr1	Mandalorion	CDS	119547897	119547949	.	-	.	transcript_id "Isoform10403_24"; gene_id "Isoform10403_24.gene"; gene_name "Isoform10403_24";
chr1	Mandalorion	exon	119548405	119548449	.	-	.	transcript_id "Isoform10403_24"; gene_id "Isoform10403_24.gene"; gene_name "Isoform10403_24";
chr1	Mandalorion	CDS	119548405	119548449	.	-	.	transcript_id "Isoform10403_24"; gene_id "Isoform10403_24.gene"; gene_name "Isoform10403_24";
chr1	Mandalorion	exon	119549616	119549694	.	-	.	transcript_id "Isoform10403_24"; gene_id "Isoform10403_24.gene"; gene_name "Isoform10403_24";
chr1	Mandalorion	CDS	119549616	119549694	.	-	.	transcript_id "Isoform10403_24"; gene_id "Isoform10403_24.gene"; gene_name "Isoform10403_24";
chr1	Mandalorion	exon	119551656	119551698	.	-	.	transcript_id "Isoform10403_24"; gene_id "Isoform10403_24.gene"; gene_name "Isoform10403_24";
chr1	Mandalorion	CDS	119551656	119551698	.	-	.	transcript_id "Isoform10403_24"; gene_id "Isoform10403_24.gene"; gene_name "Isoform10403_24";
chr1	Mandalorion	exon	119561275	119561379	.	-	.	transcript_id "Isoform10403_24"; gene_id "Isoform10403_24.gene"; gene_name "Isoform10403_24";
chr1	Mandalorion	CDS	119561275	119561379	.	-	.	transcript_id "Isoform10403_24"; gene_id "Isoform10403_24.gene"; gene_name "Isoform10403_24";
chr1	Mandalorion	exon	119570207	119570388	.	-	.	transcript_id "Isoform10403_24"; gene_id "Isoform10403_24.gene"; gene_name "Isoform10403_24";
chr1	Mandalorion	start_codon	119570384	119570386	.	-	.	transcript_id "Isoform10403_24"; gene_id "Isoform10403_24.gene"; gene_name "Isoform10403_24";
chr1	Mandalorion	CDS	119570207	119570386	.	-	.	transcript_id "Isoform10403_24"; gene_id "Isoform10403_24.gene"; gene_name "Isoform10403_24";
chr1	Mandalorion	exon	119576084	119576361	.	-	.	transcript_id "Isoform10403_24"; gene_id "Isoform10403_24.gene"; gene_name "Isoform10403_24";
chr1	Mandalorion	transcript	119522798	119576361	.	-	.	transcript_id "Isoform10404_45"; gene_id "Isoform10404_45.gene"; gene_name "Isoform10404_45";
chr1	Mandalorion	exon	119522798	119523789	.	-	.	transcript_id "Isoform10404_45"; gene_id "Isoform10404_45.gene"; gene_name "Isoform10404_45";
chr1	Mandalorion	CDS	119523612	119523789	.	-	.	transcript_id "Isoform10404_45"; gene_id "Isoform10404_45.gene"; gene_name "Isoform10404_45";
chr1	Mandalorion	stop_codon	119523609	119523611	.	-	.	transcript_id "Isoform10404_45"; gene_id "Isoform10404_45.gene"; gene_name "Isoform10404_45";
chr1	Mandalorion	exon	119526735	119526850	.	-	.	transcript_id "Isoform10404_45"; gene_id "Isoform10404_45.gene"; gene_name "Isoform10404_45";
chr1	Mandalorion	CDS	119526735	119526850	.	-	.	transcript_id "Isoform10404_45"; gene_id "Isoform10404_45.gene"; gene_name "Isoform10404_45";
chr1	Mandalorion	exon	119527928	119527967	.	-	.	transcript_id "Isoform10404_45"; gene_id "Isoform10404_45.gene"; gene_name "Isoform10404_45";
chr1	Mandalorion	CDS	119527928	119527967	.	-	.	transcript_id "Isoform10404_45"; gene_id "Isoform10404_45.gene"; gene_name "Isoform10404_45";
chr1	Mandalorion	exon	119532958	119532985	.	-	.	transcript_id "Isoform10404_45"; gene_id "Isoform10404_45.gene"; gene_name "Isoform10404_45";
chr1	Mandalorion	CDS	119532958	119532985	.	-	.	transcript_id "Isoform10404_45"; gene_id "Isoform10404_45.gene"; gene_name "Isoform10404_45";
chr1	Mandalorion	exon	119535717	119535823	.	-	.	transcript_id "Isoform10404_45"; gene_id "Isoform10404_45.gene"; gene_name "Isoform10404_45";
chr1	Mandalorion	CDS	119535717	119535823	.	-	.	transcript_id "Isoform10404_45"; gene_id "Isoform10404_45.gene"; gene_name "Isoform10404_45";
chr1	Mandalorion	exon	119536847	119537016	.	-	.	transcript_id "Isoform10404_45"; gene_id "Isoform10404_45.gene"; gene_name "Isoform10404_45";
chr1	Mandalorion	CDS	119536847	119537016	.	-	.	transcript_id "Isoform10404_45"; gene_id "Isoform10404_45.gene"; gene_name "Isoform10404_45";
chr1	Mandalorion	exon	119543076	119543145	.	-	.	transcript_id "Isoform10404_45"; gene_id "Isoform10404_45.gene"; gene_name "Isoform10404_45";
chr1	Mandalorion	CDS	119543076	119543145	.	-	.	transcript_id "Isoform10404_45"; gene_id "Isoform10404_45.gene"; gene_name "Isoform10404_45";
chr1	Mandalorion	exon	119544131	119544219	.	-	.	transcript_id "Isoform10404_45"; gene_id "Isoform10404_45.gene"; gene_name "Isoform10404_45";
chr1	Mandalorion	CDS	119544131	119544219	.	-	.	transcript_id "Isoform10404_45"; gene_id "Isoform10404_45.gene"; gene_name "Isoform10404_45";
chr1	Mandalorion	exon	119545094	119545181	.	-	.	transcript_id "Isoform10404_45"; gene_id "Isoform10404_45.gene"; gene_name "Isoform10404_45";
chr1	Mandalorion	CDS	119545094	119545181	.	-	.	transcript_id "Isoform10404_45"; gene_id "Isoform10404_45.gene"; gene_name "Isoform10404_45";
chr1	Mandalorion	exon	119545284	119545404	.	-	.	transcript_id "Isoform10404_45"; gene_id "Isoform10404_45.gene"; gene_name "Isoform10404_45";
chr1	Mandalorion	CDS	119545284	119545404	.	-	.	transcript_id "Isoform10404_45"; gene_id "Isoform10404_45.gene"; gene_name "Isoform10404_45";
chr1	Mandalorion	exon	119547897	119547949	.	-	.	transcript_id "Isoform10404_45"; gene_id "Isoform10404_45.gene"; gene_name "Isoform10404_45";
chr1	Mandalorion	CDS	119547897	119547949	.	-	.	transcript_id "Isoform10404_45"; gene_id "Isoform10404_45.gene"; gene_name "Isoform10404_45";
chr1	Mandalorion	exon	119548405	119548449	.	-	.	transcript_id "Isoform10404_45"; gene_id "Isoform10404_45.gene"; gene_name "Isoform10404_45";
chr1	Mandalorion	CDS	119548405	119548449	.	-	.	transcript_id "Isoform10404_45"; gene_id "Isoform10404_45.gene"; gene_name "Isoform10404_45";
chr1	Mandalorion	exon	119549616	119549694	.	-	.	transcript_id "Isoform10404_45"; gene_id "Isoform10404_45.gene"; gene_name "Isoform10404_45";
chr1	Mandalorion	CDS	119549616	119549694	.	-	.	transcript_id "Isoform10404_45"; gene_id "Isoform10404_45.gene"; gene_name "Isoform10404_45";
chr1	Mandalorion	exon	119551656	119551698	.	-	.	transcript_id "Isoform10404_45"; gene_id "Isoform10404_45.gene"; gene_name "Isoform10404_45";
chr1	Mandalorion	CDS	119551656	119551698	.	-	.	transcript_id "Isoform10404_45"; gene_id "Isoform10404_45.gene"; gene_name "Isoform10404_45";
chr1	Mandalorion	exon	119561275	119561379	.	-	.	transcript_id "Isoform10404_45"; gene_id "Isoform10404_45.gene"; gene_name "Isoform10404_45";
chr1	Mandalorion	CDS	119561275	119561379	.	-	.	transcript_id "Isoform10404_45"; gene_id "Isoform10404_45.gene"; gene_name "Isoform10404_45";
chr1	Mandalorion	exon	119570207	119570388	.	-	.	transcript_id "Isoform10404_45"; gene_id "Isoform10404_45.gene"; gene_name "Isoform10404_45";
chr1	Mandalorion	start_codon	119570384	119570386	.	-	.	transcript_id "Isoform10404_45"; gene_id "Isoform10404_45.gene"; gene_name "Isoform10404_45";
chr1	Mandalorion	CDS	119570207	119570386	.	-	.	transcript_id "Isoform10404_45"; gene_id "Isoform10404_45.gene"; gene_name "Isoform10404_45";
chr1	Mandalorion	exon	119576084	119576361	.	-	.	transcript_id "Isoform10404_45"; gene_id "Isoform10404_45.gene"; gene_name "Isoform10404_45";
chr1	Mandalorion	transcript	119522560	119576361	.	-	.	transcript_id "Isoform10410_96"; gene_id "Isoform10410_96.gene"; gene_name "Isoform10410_96";
chr1	Mandalorion	exon	119522560	119523789	.	-	.	transcript_id "Isoform10410_96"; gene_id "Isoform10410_96.gene"; gene_name "Isoform10410_96";
chr1	Mandalorion	CDS	119523612	119523789	.	-	.	transcript_id "Isoform10410_96"; gene_id "Isoform10410_96.gene"; gene_name "Isoform10410_96";
chr1	Mandalorion	stop_codon	119523609	119523611	.	-	.	transcript_id "Isoform10410_96"; gene_id "Isoform10410_96.gene"; gene_name "Isoform10410_96";
chr1	Mandalorion	exon	119526735	119526850	.	-	.	transcript_id "Isoform10410_96"; gene_id "Isoform10410_96.gene"; gene_name "Isoform10410_96";
chr1	Mandalorion	CDS	119526735	119526850	.	-	.	transcript_id "Isoform10410_96"; gene_id "Isoform10410_96.gene"; gene_name "Isoform10410_96";
chr1	Mandalorion	exon	119527928	119527967	.	-	.	transcript_id "Isoform10410_96"; gene_id "Isoform10410_96.gene"; gene_name "Isoform10410_96";
chr1	Mandalorion	CDS	119527928	119527967	.	-	.	transcript_id "Isoform10410_96"; gene_id "Isoform10410_96.gene"; gene_name "Isoform10410_96";
chr1	Mandalorion	exon	119532958	119532985	.	-	.	transcript_id "Isoform10410_96"; gene_id "Isoform10410_96.gene"; gene_name "Isoform10410_96";
chr1	Mandalorion	CDS	119532958	119532985	.	-	.	transcript_id "Isoform10410_96"; gene_id "Isoform10410_96.gene"; gene_name "Isoform10410_96";
chr1	Mandalorion	exon	119535717	119535823	.	-	.	transcript_id "Isoform10410_96"; gene_id "Isoform10410_96.gene"; gene_name "Isoform10410_96";
chr1	Mandalorion	CDS	119535717	119535823	.	-	.	transcript_id "Isoform10410_96"; gene_id "Isoform10410_96.gene"; gene_name "Isoform10410_96";
chr1	Mandalorion	exon	119536847	119537016	.	-	.	transcript_id "Isoform10410_96"; gene_id "Isoform10410_96.gene"; gene_name "Isoform10410_96";
chr1	Mandalorion	CDS	119536847	119537016	.	-	.	transcript_id "Isoform10410_96"; gene_id "Isoform10410_96.gene"; gene_name "Isoform10410_96";
chr1	Mandalorion	exon	119543076	119543145	.	-	.	transcript_id "Isoform10410_96"; gene_id "Isoform10410_96.gene"; gene_name "Isoform10410_96";
chr1	Mandalorion	CDS	119543076	119543145	.	-	.	transcript_id "Isoform10410_96"; gene_id "Isoform10410_96.gene"; gene_name "Isoform10410_96";
chr1	Mandalorion	exon	119544131	119544219	.	-	.	transcript_id "Isoform10410_96"; gene_id "Isoform10410_96.gene"; gene_name "Isoform10410_96";
chr1	Mandalorion	CDS	119544131	119544219	.	-	.	transcript_id "Isoform10410_96"; gene_id "Isoform10410_96.gene"; gene_name "Isoform10410_96";
chr1	Mandalorion	exon	119545094	119545181	.	-	.	transcript_id "Isoform10410_96"; gene_id "Isoform10410_96.gene"; gene_name "Isoform10410_96";
chr1	Mandalorion	CDS	119545094	119545181	.	-	.	transcript_id "Isoform10410_96"; gene_id "Isoform10410_96.gene"; gene_name "Isoform10410_96";
chr1	Mandalorion	exon	119545284	119545404	.	-	.	transcript_id "Isoform10410_96"; gene_id "Isoform10410_96.gene"; gene_name "Isoform10410_96";
chr1	Mandalorion	CDS	119545284	119545404	.	-	.	transcript_id "Isoform10410_96"; gene_id "Isoform10410_96.gene"; gene_name "Isoform10410_96";
chr1	Mandalorion	exon	119547897	119547949	.	-	.	transcript_id "Isoform10410_96"; gene_id "Isoform10410_96.gene"; gene_name "Isoform10410_96";
chr1	Mandalorion	CDS	119547897	119547949	.	-	.	transcript_id "Isoform10410_96"; gene_id "Isoform10410_96.gene"; gene_name "Isoform10410_96";
chr1	Mandalorion	exon	119548405	119548449	.	-	.	transcript_id "Isoform10410_96"; gene_id "Isoform10410_96.gene"; gene_name "Isoform10410_96";
chr1	Mandalorion	CDS	119548405	119548449	.	-	.	transcript_id "Isoform10410_96"; gene_id "Isoform10410_96.gene"; gene_name "Isoform10410_96";
chr1	Mandalorion	exon	119549616	119549694	.	-	.	transcript_id "Isoform10410_96"; gene_id "Isoform10410_96.gene"; gene_name "Isoform10410_96";
chr1	Mandalorion	CDS	119549616	119549694	.	-	.	transcript_id "Isoform10410_96"; gene_id "Isoform10410_96.gene"; gene_name "Isoform10410_96";
chr1	Mandalorion	exon	119551656	119551698	.	-	.	transcript_id "Isoform10410_96"; gene_id "Isoform10410_96.gene"; gene_name "Isoform10410_96";
chr1	Mandalorion	CDS	119551656	119551698	.	-	.	transcript_id "Isoform10410_96"; gene_id "Isoform10410_96.gene"; gene_name "Isoform10410_96";
chr1	Mandalorion	exon	119561275	119561379	.	-	.	transcript_id "Isoform10410_96"; gene_id "Isoform10410_96.gene"; gene_name "Isoform10410_96";
chr1	Mandalorion	CDS	119561275	119561379	.	-	.	transcript_id "Isoform10410_96"; gene_id "Isoform10410_96.gene"; gene_name "Isoform10410_96";
chr1	Mandalorion	exon	119570207	119570388	.	-	.	transcript_id "Isoform10410_96"; gene_id "Isoform10410_96.gene"; gene_name "Isoform10410_96";
chr1	Mandalorion	start_codon	119570384	119570386	.	-	.	transcript_id "Isoform10410_96"; gene_id "Isoform10410_96.gene"; gene_name "Isoform10410_96";
chr1	Mandalorion	CDS	119570207	119570386	.	-	.	transcript_id "Isoform10410_96"; gene_id "Isoform10410_96.gene"; gene_name "Isoform10410_96";
chr1	Mandalorion	exon	119576147	119576361	.	-	.	transcript_id "Isoform10410_96"; gene_id "Isoform10410_96.gene"; gene_name "Isoform10410_96";
chr1	Mandalorion	transcript	119522798	119576361	.	-	.	transcript_id "Isoform10413_207"; gene_id "Isoform10413_207.gene"; gene_name "Isoform10413_207";
chr1	Mandalorion	exon	119522798	119523789	.	-	.	transcript_id "Isoform10413_207"; gene_id "Isoform10413_207.gene"; gene_name "Isoform10413_207";
chr1	Mandalorion	CDS	119523612	119523789	.	-	.	transcript_id "Isoform10413_207"; gene_id "Isoform10413_207.gene"; gene_name "Isoform10413_207";
chr1	Mandalorion	stop_codon	119523609	119523611	.	-	.	transcript_id "Isoform10413_207"; gene_id "Isoform10413_207.gene"; gene_name "Isoform10413_207";
chr1	Mandalorion	exon	119526735	119526850	.	-	.	transcript_id "Isoform10413_207"; gene_id "Isoform10413_207.gene"; gene_name "Isoform10413_207";
chr1	Mandalorion	CDS	119526735	119526850	.	-	.	transcript_id "Isoform10413_207"; gene_id "Isoform10413_207.gene"; gene_name "Isoform10413_207";
chr1	Mandalorion	exon	119527928	119527967	.	-	.	transcript_id "Isoform10413_207"; gene_id "Isoform10413_207.gene"; gene_name "Isoform10413_207";
chr1	Mandalorion	CDS	119527928	119527967	.	-	.	transcript_id "Isoform10413_207"; gene_id "Isoform10413_207.gene"; gene_name "Isoform10413_207";
chr1	Mandalorion	exon	119532958	119532985	.	-	.	transcript_id "Isoform10413_207"; gene_id "Isoform10413_207.gene"; gene_name "Isoform10413_207";
chr1	Mandalorion	CDS	119532958	119532985	.	-	.	transcript_id "Isoform10413_207"; gene_id "Isoform10413_207.gene"; gene_name "Isoform10413_207";
chr1	Mandalorion	exon	119535717	119535823	.	-	.	transcript_id "Isoform10413_207"; gene_id "Isoform10413_207.gene"; gene_name "Isoform10413_207";
chr1	Mandalorion	CDS	119535717	119535823	.	-	.	transcript_id "Isoform10413_207"; gene_id "Isoform10413_207.gene"; gene_name "Isoform10413_207";
chr1	Mandalorion	exon	119536847	119537016	.	-	.	transcript_id "Isoform10413_207"; gene_id "Isoform10413_207.gene"; gene_name "Isoform10413_207";
chr1	Mandalorion	CDS	119536847	119537016	.	-	.	transcript_id "Isoform10413_207"; gene_id "Isoform10413_207.gene"; gene_name "Isoform10413_207";
chr1	Mandalorion	exon	119543076	119543145	.	-	.	transcript_id "Isoform10413_207"; gene_id "Isoform10413_207.gene"; gene_name "Isoform10413_207";
chr1	Mandalorion	CDS	119543076	119543145	.	-	.	transcript_id "Isoform10413_207"; gene_id "Isoform10413_207.gene"; gene_name "Isoform10413_207";
chr1	Mandalorion	exon	119544131	119544219	.	-	.	transcript_id "Isoform10413_207"; gene_id "Isoform10413_207.gene"; gene_name "Isoform10413_207";
chr1	Mandalorion	CDS	119544131	119544219	.	-	.	transcript_id "Isoform10413_207"; gene_id "Isoform10413_207.gene"; gene_name "Isoform10413_207";
chr1	Mandalorion	exon	119545094	119545181	.	-	.	transcript_id "Isoform10413_207"; gene_id "Isoform10413_207.gene"; gene_name "Isoform10413_207";
chr1	Mandalorion	CDS	119545094	119545181	.	-	.	transcript_id "Isoform10413_207"; gene_id "Isoform10413_207.gene"; gene_name "Isoform10413_207";
chr1	Mandalorion	exon	119545284	119545404	.	-	.	transcript_id "Isoform10413_207"; gene_id "Isoform10413_207.gene"; gene_name "Isoform10413_207";
chr1	Mandalorion	CDS	119545284	119545404	.	-	.	transcript_id "Isoform10413_207"; gene_id "Isoform10413_207.gene"; gene_name "Isoform10413_207";
chr1	Mandalorion	exon	119547897	119547949	.	-	.	transcript_id "Isoform10413_207"; gene_id "Isoform10413_207.gene"; gene_name "Isoform10413_207";
chr1	Mandalorion	CDS	119547897	119547949	.	-	.	transcript_id "Isoform10413_207"; gene_id "Isoform10413_207.gene"; gene_name "Isoform10413_207";
chr1	Mandalorion	exon	119548405	119548449	.	-	.	transcript_id "Isoform10413_207"; gene_id "Isoform10413_207.gene"; gene_name "Isoform10413_207";
chr1	Mandalorion	CDS	119548405	119548449	.	-	.	transcript_id "Isoform10413_207"; gene_id "Isoform10413_207.gene"; gene_name "Isoform10413_207";
chr1	Mandalorion	exon	119549616	119549694	.	-	.	transcript_id "Isoform10413_207"; gene_id "Isoform10413_207.gene"; gene_name "Isoform10413_207";
chr1	Mandalorion	CDS	119549616	119549694	.	-	.	transcript_id "Isoform10413_207"; gene_id "Isoform10413_207.gene"; gene_name "Isoform10413_207";
chr1	Mandalorion	exon	119551656	119551698	.	-	.	transcript_id "Isoform10413_207"; gene_id "Isoform10413_207.gene"; gene_name "Isoform10413_207";
chr1	Mandalorion	CDS	119551656	119551698	.	-	.	transcript_id "Isoform10413_207"; gene_id "Isoform10413_207.gene"; gene_name "Isoform10413_207";
chr1	Mandalorion	exon	119561275	119561379	.	-	.	transcript_id "Isoform10413_207"; gene_id "Isoform10413_207.gene"; gene_name "Isoform10413_207";
chr1	Mandalorion	CDS	119561275	119561379	.	-	.	transcript_id "Isoform10413_207"; gene_id "Isoform10413_207.gene"; gene_name "Isoform10413_207";
chr1	Mandalorion	exon	119570207	119570388	.	-	.	transcript_id "Isoform10413_207"; gene_id "Isoform10413_207.gene"; gene_name "Isoform10413_207";
chr1	Mandalorion	start_codon	119570384	119570386	.	-	.	transcript_id "Isoform10413_207"; gene_id "Isoform10413_207.gene"; gene_name "Isoform10413_207";
chr1	Mandalorion	CDS	119570207	119570386	.	-	.	transcript_id "Isoform10413_207"; gene_id "Isoform10413_207.gene"; gene_name "Isoform10413_207";
chr1	Mandalorion	exon	119576147	119576361	.	-	.	transcript_id "Isoform10413_207"; gene_id "Isoform10413_207.gene"; gene_name "Isoform10413_207";
chr1	Mandalorion	transcript	119522560	119576683	.	-	.	transcript_id "Isoform10422_70"; gene_id "Isoform10422_70.gene"; gene_name "Isoform10422_70";
chr1	Mandalorion	exon	119522560	119523789	.	-	.	transcript_id "Isoform10422_70"; gene_id "Isoform10422_70.gene"; gene_name "Isoform10422_70";
chr1	Mandalorion	CDS	119523612	119523789	.	-	.	transcript_id "Isoform10422_70"; gene_id "Isoform10422_70.gene"; gene_name "Isoform10422_70";
chr1	Mandalorion	stop_codon	119523609	119523611	.	-	.	transcript_id "Isoform10422_70"; gene_id "Isoform10422_70.gene"; gene_name "Isoform10422_70";
chr1	Mandalorion	exon	119526735	119526850	.	-	.	transcript_id "Isoform10422_70"; gene_id "Isoform10422_70.gene"; gene_name "Isoform10422_70";
chr1	Mandalorion	CDS	119526735	119526850	.	-	.	transcript_id "Isoform10422_70"; gene_id "Isoform10422_70.gene"; gene_name "Isoform10422_70";
chr1	Mandalorion	exon	119527928	119527967	.	-	.	transcript_id "Isoform10422_70"; gene_id "Isoform10422_70.gene"; gene_name "Isoform10422_70";
chr1	Mandalorion	CDS	119527928	119527967	.	-	.	transcript_id "Isoform10422_70"; gene_id "Isoform10422_70.gene"; gene_name "Isoform10422_70";
chr1	Mandalorion	exon	119532958	119532985	.	-	.	transcript_id "Isoform10422_70"; gene_id "Isoform10422_70.gene"; gene_name "Isoform10422_70";
chr1	Mandalorion	CDS	119532958	119532985	.	-	.	transcript_id "Isoform10422_70"; gene_id "Isoform10422_70.gene"; gene_name "Isoform10422_70";
chr1	Mandalorion	exon	119535717	119535823	.	-	.	transcript_id "Isoform10422_70"; gene_id "Isoform10422_70.gene"; gene_name "Isoform10422_70";
chr1	Mandalorion	CDS	119535717	119535823	.	-	.	transcript_id "Isoform10422_70"; gene_id "Isoform10422_70.gene"; gene_name "Isoform10422_70";
chr1	Mandalorion	exon	119536847	119537016	.	-	.	transcript_id "Isoform10422_70"; gene_id "Isoform10422_70.gene"; gene_name "Isoform10422_70";
chr1	Mandalorion	CDS	119536847	119537016	.	-	.	transcript_id "Isoform10422_70"; gene_id "Isoform10422_70.gene"; gene_name "Isoform10422_70";
chr1	Mandalorion	exon	119543076	119543145	.	-	.	transcript_id "Isoform10422_70"; gene_id "Isoform10422_70.gene"; gene_name "Isoform10422_70";
chr1	Mandalorion	CDS	119543076	119543145	.	-	.	transcript_id "Isoform10422_70"; gene_id "Isoform10422_70.gene"; gene_name "Isoform10422_70";
chr1	Mandalorion	exon	119544131	119544219	.	-	.	transcript_id "Isoform10422_70"; gene_id "Isoform10422_70.gene"; gene_name "Isoform10422_70";
chr1	Mandalorion	CDS	119544131	119544219	.	-	.	transcript_id "Isoform10422_70"; gene_id "Isoform10422_70.gene"; gene_name "Isoform10422_70";
chr1	Mandalorion	exon	119545094	119545181	.	-	.	transcript_id "Isoform10422_70"; gene_id "Isoform10422_70.gene"; gene_name "Isoform10422_70";
chr1	Mandalorion	CDS	119545094	119545181	.	-	.	transcript_id "Isoform10422_70"; gene_id "Isoform10422_70.gene"; gene_name "Isoform10422_70";
chr1	Mandalorion	exon	119545284	119545404	.	-	.	transcript_id "Isoform10422_70"; gene_id "Isoform10422_70.gene"; gene_name "Isoform10422_70";
chr1	Mandalorion	CDS	119545284	119545404	.	-	.	transcript_id "Isoform10422_70"; gene_id "Isoform10422_70.gene"; gene_name "Isoform10422_70";
chr1	Mandalorion	exon	119547897	119547949	.	-	.	transcript_id "Isoform10422_70"; gene_id "Isoform10422_70.gene"; gene_name "Isoform10422_70";
chr1	Mandalorion	CDS	119547897	119547949	.	-	.	transcript_id "Isoform10422_70"; gene_id "Isoform10422_70.gene"; gene_name "Isoform10422_70";
chr1	Mandalorion	exon	119548405	119548449	.	-	.	transcript_id "Isoform10422_70"; gene_id "Isoform10422_70.gene"; gene_name "Isoform10422_70";
chr1	Mandalorion	CDS	119548405	119548449	.	-	.	transcript_id "Isoform10422_70"; gene_id "Isoform10422_70.gene"; gene_name "Isoform10422_70";
chr1	Mandalorion	exon	119549616	119549694	.	-	.	transcript_id "Isoform10422_70"; gene_id "Isoform10422_70.gene"; gene_name "Isoform10422_70";
chr1	Mandalorion	CDS	119549616	119549694	.	-	.	transcript_id "Isoform10422_70"; gene_id "Isoform10422_70.gene"; gene_name "Isoform10422_70";
chr1	Mandalorion	exon	119551656	119551698	.	-	.	transcript_id "Isoform10422_70"; gene_id "Isoform10422_70.gene"; gene_name "Isoform10422_70";
chr1	Mandalorion	CDS	119551656	119551698	.	-	.	transcript_id "Isoform10422_70"; gene_id "Isoform10422_70.gene"; gene_name "Isoform10422_70";
chr1	Mandalorion	exon	119561275	119561379	.	-	.	transcript_id "Isoform10422_70"; gene_id "Isoform10422_70.gene"; gene_name "Isoform10422_70";
chr1	Mandalorion	CDS	119561275	119561379	.	-	.	transcript_id "Isoform10422_70"; gene_id "Isoform10422_70.gene"; gene_name "Isoform10422_70";
chr1	Mandalorion	exon	119570207	119570388	.	-	.	transcript_id "Isoform10422_70"; gene_id "Isoform10422_70.gene"; gene_name "Isoform10422_70";
chr1	Mandalorion	start_codon	119570384	119570386	.	-	.	transcript_id "Isoform10422_70"; gene_id "Isoform10422_70.gene"; gene_name "Isoform10422_70";
chr1	Mandalorion	CDS	119570207	119570386	.	-	.	transcript_id "Isoform10422_70"; gene_id "Isoform10422_70.gene"; gene_name "Isoform10422_70";
chr1	Mandalorion	exon	119576515	119576683	.	-	.	transcript_id "Isoform10422_70"; gene_id "Isoform10422_70.gene"; gene_name "Isoform10422_70";
chr1	Mandalorion	transcript	119522798	119576683	.	-	.	transcript_id "Isoform10423_164"; gene_id "Isoform10423_164.gene"; gene_name "Isoform10423_164";
chr1	Mandalorion	exon	119522798	119523789	.	-	.	transcript_id "Isoform10423_164"; gene_id "Isoform10423_164.gene"; gene_name "Isoform10423_164";
chr1	Mandalorion	CDS	119523612	119523789	.	-	.	transcript_id "Isoform10423_164"; gene_id "Isoform10423_164.gene"; gene_name "Isoform10423_164";
chr1	Mandalorion	stop_codon	119523609	119523611	.	-	.	transcript_id "Isoform10423_164"; gene_id "Isoform10423_164.gene"; gene_name "Isoform10423_164";
chr1	Mandalorion	exon	119526735	119526850	.	-	.	transcript_id "Isoform10423_164"; gene_id "Isoform10423_164.gene"; gene_name "Isoform10423_164";
chr1	Mandalorion	CDS	119526735	119526850	.	-	.	transcript_id "Isoform10423_164"; gene_id "Isoform10423_164.gene"; gene_name "Isoform10423_164";
chr1	Mandalorion	exon	119527928	119527967	.	-	.	transcript_id "Isoform10423_164"; gene_id "Isoform10423_164.gene"; gene_name "Isoform10423_164";
chr1	Mandalorion	CDS	119527928	119527967	.	-	.	transcript_id "Isoform10423_164"; gene_id "Isoform10423_164.gene"; gene_name "Isoform10423_164";
chr1	Mandalorion	exon	119532958	119532985	.	-	.	transcript_id "Isoform10423_164"; gene_id "Isoform10423_164.gene"; gene_name "Isoform10423_164";
chr1	Mandalorion	CDS	119532958	119532985	.	-	.	transcript_id "Isoform10423_164"; gene_id "Isoform10423_164.gene"; gene_name "Isoform10423_164";
chr1	Mandalorion	exon	119535717	119535823	.	-	.	transcript_id "Isoform10423_164"; gene_id "Isoform10423_164.gene"; gene_name "Isoform10423_164";
chr1	Mandalorion	CDS	119535717	119535823	.	-	.	transcript_id "Isoform10423_164"; gene_id "Isoform10423_164.gene"; gene_name "Isoform10423_164";
chr1	Mandalorion	exon	119536847	119537016	.	-	.	transcript_id "Isoform10423_164"; gene_id "Isoform10423_164.gene"; gene_name "Isoform10423_164";
chr1	Mandalorion	CDS	119536847	119537016	.	-	.	transcript_id "Isoform10423_164"; gene_id "Isoform10423_164.gene"; gene_name "Isoform10423_164";
chr1	Mandalorion	exon	119543076	119543145	.	-	.	transcript_id "Isoform10423_164"; gene_id "Isoform10423_164.gene"; gene_name "Isoform10423_164";
chr1	Mandalorion	CDS	119543076	119543145	.	-	.	transcript_id "Isoform10423_164"; gene_id "Isoform10423_164.gene"; gene_name "Isoform10423_164";
chr1	Mandalorion	exon	119544131	119544219	.	-	.	transcript_id "Isoform10423_164"; gene_id "Isoform10423_164.gene"; gene_name "Isoform10423_164";
chr1	Mandalorion	CDS	119544131	119544219	.	-	.	transcript_id "Isoform10423_164"; gene_id "Isoform10423_164.gene"; gene_name "Isoform10423_164";
chr1	Mandalorion	exon	119545094	119545181	.	-	.	transcript_id "Isoform10423_164"; gene_id "Isoform10423_164.gene"; gene_name "Isoform10423_164";
chr1	Mandalorion	CDS	119545094	119545181	.	-	.	transcript_id "Isoform10423_164"; gene_id "Isoform10423_164.gene"; gene_name "Isoform10423_164";
chr1	Mandalorion	exon	119545284	119545404	.	-	.	transcript_id "Isoform10423_164"; gene_id "Isoform10423_164.gene"; gene_name "Isoform10423_164";
chr1	Mandalorion	CDS	119545284	119545404	.	-	.	transcript_id "Isoform10423_164"; gene_id "Isoform10423_164.gene"; gene_name "Isoform10423_164";
chr1	Mandalorion	exon	119547897	119547949	.	-	.	transcript_id "Isoform10423_164"; gene_id "Isoform10423_164.gene"; gene_name "Isoform10423_164";
chr1	Mandalorion	CDS	119547897	119547949	.	-	.	transcript_id "Isoform10423_164"; gene_id "Isoform10423_164.gene"; gene_name "Isoform10423_164";
chr1	Mandalorion	exon	119548405	119548449	.	-	.	transcript_id "Isoform10423_164"; gene_id "Isoform10423_164.gene"; gene_name "Isoform10423_164";
chr1	Mandalorion	CDS	119548405	119548449	.	-	.	transcript_id "Isoform10423_164"; gene_id "Isoform10423_164.gene"; gene_name "Isoform10423_164";
chr1	Mandalorion	exon	119549616	119549694	.	-	.	transcript_id "Isoform10423_164"; gene_id "Isoform10423_164.gene"; gene_name "Isoform10423_164";
chr1	Mandalorion	CDS	119549616	119549694	.	-	.	transcript_id "Isoform10423_164"; gene_id "Isoform10423_164.gene"; gene_name "Isoform10423_164";
chr1	Mandalorion	exon	119551656	119551698	.	-	.	transcript_id "Isoform10423_164"; gene_id "Isoform10423_164.gene"; gene_name "Isoform10423_164";
chr1	Mandalorion	CDS	119551656	119551698	.	-	.	transcript_id "Isoform10423_164"; gene_id "Isoform10423_164.gene"; gene_name "Isoform10423_164";
chr1	Mandalorion	exon	119561275	119561379	.	-	.	transcript_id "Isoform10423_164"; gene_id "Isoform10423_164.gene"; gene_name "Isoform10423_164";
chr1	Mandalorion	CDS	119561275	119561379	.	-	.	transcript_id "Isoform10423_164"; gene_id "Isoform10423_164.gene"; gene_name "Isoform10423_164";
chr1	Mandalorion	exon	119570207	119570388	.	-	.	transcript_id "Isoform10423_164"; gene_id "Isoform10423_164.gene"; gene_name "Isoform10423_164";
chr1	Mandalorion	start_codon	119570384	119570386	.	-	.	transcript_id "Isoform10423_164"; gene_id "Isoform10423_164.gene"; gene_name "Isoform10423_164";
chr1	Mandalorion	CDS	119570207	119570386	.	-	.	transcript_id "Isoform10423_164"; gene_id "Isoform10423_164.gene"; gene_name "Isoform10423_164";
chr1	Mandalorion	exon	119576515	119576683	.	-	.	transcript_id "Isoform10423_164"; gene_id "Isoform10423_164.gene"; gene_name "Isoform10423_164";
chr1	Mandalorion	transcript	119587543	119765271	.	-	.	transcript_id "Isoform10433_3"; gene_id "Isoform10433_3.gene"; gene_name "Isoform10433_3";
chr1	Mandalorion	exon	119587543	119587647	.	-	.	transcript_id "Isoform10433_3"; gene_id "Isoform10433_3.gene"; gene_name "Isoform10433_3";
chr1	Mandalorion	CDS	119587564	119587647	.	-	.	transcript_id "Isoform10433_3"; gene_id "Isoform10433_3.gene"; gene_name "Isoform10433_3";
chr1	Mandalorion	stop_codon	119587561	119587563	.	-	.	transcript_id "Isoform10433_3"; gene_id "Isoform10433_3.gene"; gene_name "Isoform10433_3";
chr1	Mandalorion	exon	119595244	119595379	.	-	.	transcript_id "Isoform10433_3"; gene_id "Isoform10433_3.gene"; gene_name "Isoform10433_3";
chr1	Mandalorion	CDS	119595244	119595379	.	-	.	transcript_id "Isoform10433_3"; gene_id "Isoform10433_3.gene"; gene_name "Isoform10433_3";
chr1	Mandalorion	exon	119603279	119603427	.	-	.	transcript_id "Isoform10433_3"; gene_id "Isoform10433_3.gene"; gene_name "Isoform10433_3";
chr1	Mandalorion	CDS	119603279	119603427	.	-	.	transcript_id "Isoform10433_3"; gene_id "Isoform10433_3.gene"; gene_name "Isoform10433_3";
chr1	Mandalorion	exon	119606485	119606613	.	-	.	transcript_id "Isoform10433_3"; gene_id "Isoform10433_3.gene"; gene_name "Isoform10433_3";
chr1	Mandalorion	CDS	119606485	119606613	.	-	.	transcript_id "Isoform10433_3"; gene_id "Isoform10433_3.gene"; gene_name "Isoform10433_3";
chr1	Mandalorion	exon	119607779	119607925	.	-	.	transcript_id "Isoform10433_3"; gene_id "Isoform10433_3.gene"; gene_name "Isoform10433_3";
chr1	Mandalorion	CDS	119607779	119607925	.	-	.	transcript_id "Isoform10433_3"; gene_id "Isoform10433_3.gene"; gene_name "Isoform10433_3";
chr1	Mandalorion	exon	119610214	119610275	.	-	.	transcript_id "Isoform10433_3"; gene_id "Isoform10433_3.gene"; gene_name "Isoform10433_3";
chr1	Mandalorion	CDS	119610214	119610275	.	-	.	transcript_id "Isoform10433_3"; gene_id "Isoform10433_3.gene"; gene_name "Isoform10433_3";
chr1	Mandalorion	exon	119610435	119610525	.	-	.	transcript_id "Isoform10433_3"; gene_id "Isoform10433_3.gene"; gene_name "Isoform10433_3";
chr1	Mandalorion	CDS	119610435	119610525	.	-	.	transcript_id "Isoform10433_3"; gene_id "Isoform10433_3.gene"; gene_name "Isoform10433_3";
chr1	Mandalorion	exon	119612197	119612363	.	-	.	transcript_id "Isoform10433_3"; gene_id "Isoform10433_3.gene"; gene_name "Isoform10433_3";
chr1	Mandalorion	CDS	119612197	119612363	.	-	.	transcript_id "Isoform10433_3"; gene_id "Isoform10433_3.gene"; gene_name "Isoform10433_3";
chr1	Mandalorion	exon	119615340	119615496	.	-	.	transcript_id "Isoform10433_3"; gene_id "Isoform10433_3.gene"; gene_name "Isoform10433_3";
chr1	Mandalorion	CDS	119615340	119615496	.	-	.	transcript_id "Isoform10433_3"; gene_id "Isoform10433_3.gene"; gene_name "Isoform10433_3";
chr1	Mandalorion	exon	119619331	119619387	.	-	.	transcript_id "Isoform10433_3"; gene_id "Isoform10433_3.gene"; gene_name "Isoform10433_3";
chr1	Mandalorion	CDS	119619331	119619387	.	-	.	transcript_id "Isoform10433_3"; gene_id "Isoform10433_3.gene"; gene_name "Isoform10433_3";
chr1	Mandalorion	exon	119619476	119619559	.	-	.	transcript_id "Isoform10433_3"; gene_id "Isoform10433_3.gene"; gene_name "Isoform10433_3";
chr1	Mandalorion	CDS	119619476	119619559	.	-	.	transcript_id "Isoform10433_3"; gene_id "Isoform10433_3.gene"; gene_name "Isoform10433_3";
chr1	Mandalorion	exon	119620480	119620639	.	-	.	transcript_id "Isoform10433_3"; gene_id "Isoform10433_3.gene"; gene_name "Isoform10433_3";
chr1	Mandalorion	CDS	119620480	119620639	.	-	.	transcript_id "Isoform10433_3"; gene_id "Isoform10433_3.gene"; gene_name "Isoform10433_3";
chr1	Mandalorion	exon	119633885	119634043	.	-	.	transcript_id "Isoform10433_3"; gene_id "Isoform10433_3.gene"; gene_name "Isoform10433_3";
chr1	Mandalorion	CDS	119633885	119634043	.	-	.	transcript_id "Isoform10433_3"; gene_id "Isoform10433_3.gene"; gene_name "Isoform10433_3";
chr1	Mandalorion	exon	119635506	119635631	.	-	.	transcript_id "Isoform10433_3"; gene_id "Isoform10433_3.gene"; gene_name "Isoform10433_3";
chr1	Mandalorion	CDS	119635506	119635631	.	-	.	transcript_id "Isoform10433_3"; gene_id "Isoform10433_3.gene"; gene_name "Isoform10433_3";
chr1	Mandalorion	exon	119643677	119643745	.	-	.	transcript_id "Isoform10433_3"; gene_id "Isoform10433_3.gene"; gene_name "Isoform10433_3";
chr1	Mandalorion	CDS	119643677	119643745	.	-	.	transcript_id "Isoform10433_3"; gene_id "Isoform10433_3.gene"; gene_name "Isoform10433_3";
chr1	Mandalorion	exon	119649594	119649766	.	-	.	transcript_id "Isoform10433_3"; gene_id "Isoform10433_3.gene"; gene_name "Isoform10433_3";
chr1	Mandalorion	CDS	119649594	119649766	.	-	.	transcript_id "Isoform10433_3"; gene_id "Isoform10433_3.gene"; gene_name "Isoform10433_3";
chr1	Mandalorion	exon	119653763	119653826	.	-	.	transcript_id "Isoform10433_3"; gene_id "Isoform10433_3.gene"; gene_name "Isoform10433_3";
chr1	Mandalorion	CDS	119653763	119653826	.	-	.	transcript_id "Isoform10433_3"; gene_id "Isoform10433_3.gene"; gene_name "Isoform10433_3";
chr1	Mandalorion	exon	119669085	119669173	.	-	.	transcript_id "Isoform10433_3"; gene_id "Isoform10433_3.gene"; gene_name "Isoform10433_3";
chr1	Mandalorion	CDS	119669085	119669173	.	-	.	transcript_id "Isoform10433_3"; gene_id "Isoform10433_3.gene"; gene_name "Isoform10433_3";
chr1	Mandalorion	exon	119671082	119671169	.	-	.	transcript_id "Isoform10433_3"; gene_id "Isoform10433_3.gene"; gene_name "Isoform10433_3";
chr1	Mandalorion	CDS	119671082	119671169	.	-	.	transcript_id "Isoform10433_3"; gene_id "Isoform10433_3.gene"; gene_name "Isoform10433_3";
chr1	Mandalorion	exon	119692761	119692881	.	-	.	transcript_id "Isoform10433_3"; gene_id "Isoform10433_3.gene"; gene_name "Isoform10433_3";
chr1	Mandalorion	CDS	119692761	119692881	.	-	.	transcript_id "Isoform10433_3"; gene_id "Isoform10433_3.gene"; gene_name "Isoform10433_3";
chr1	Mandalorion	exon	119693159	119693211	.	-	.	transcript_id "Isoform10433_3"; gene_id "Isoform10433_3.gene"; gene_name "Isoform10433_3";
chr1	Mandalorion	CDS	119693159	119693211	.	-	.	transcript_id "Isoform10433_3"; gene_id "Isoform10433_3.gene"; gene_name "Isoform10433_3";
chr1	Mandalorion	exon	119693608	119693652	.	-	.	transcript_id "Isoform10433_3"; gene_id "Isoform10433_3.gene"; gene_name "Isoform10433_3";
chr1	Mandalorion	CDS	119693608	119693652	.	-	.	transcript_id "Isoform10433_3"; gene_id "Isoform10433_3.gene"; gene_name "Isoform10433_3";
chr1	Mandalorion	exon	119700779	119700857	.	-	.	transcript_id "Isoform10433_3"; gene_id "Isoform10433_3.gene"; gene_name "Isoform10433_3";
chr1	Mandalorion	CDS	119700779	119700857	.	-	.	transcript_id "Isoform10433_3"; gene_id "Isoform10433_3.gene"; gene_name "Isoform10433_3";
chr1	Mandalorion	exon	119700959	119701001	.	-	.	transcript_id "Isoform10433_3"; gene_id "Isoform10433_3.gene"; gene_name "Isoform10433_3";
chr1	Mandalorion	CDS	119700959	119701001	.	-	.	transcript_id "Isoform10433_3"; gene_id "Isoform10433_3.gene"; gene_name "Isoform10433_3";
chr1	Mandalorion	exon	119711212	119711319	.	-	.	transcript_id "Isoform10433_3"; gene_id "Isoform10433_3.gene"; gene_name "Isoform10433_3";
chr1	Mandalorion	CDS	119711212	119711319	.	-	.	transcript_id "Isoform10433_3"; gene_id "Isoform10433_3.gene"; gene_name "Isoform10433_3";
chr1	Mandalorion	exon	119730053	119730207	.	-	.	transcript_id "Isoform10433_3"; gene_id "Isoform10433_3.gene"; gene_name "Isoform10433_3";
chr1	Mandalorion	start_codon	119730188	119730190	.	-	.	transcript_id "Isoform10433_3"; gene_id "Isoform10433_3.gene"; gene_name "Isoform10433_3";
chr1	Mandalorion	CDS	119730053	119730190	.	-	.	transcript_id "Isoform10433_3"; gene_id "Isoform10433_3.gene"; gene_name "Isoform10433_3";
chr1	Mandalorion	exon	119764632	119765271	.	-	.	transcript_id "Isoform10433_3"; gene_id "Isoform10433_3.gene"; gene_name "Isoform10433_3";
chr1	Mandalorion	transcript	119835633	119840898	.	-	.	transcript_id "Isoform10435_79"; gene_id "Isoform10435_79.gene"; gene_name "Isoform10435_79";
chr1	Mandalorion	exon	119835633	119838884	.	-	.	transcript_id "Isoform10435_79"; gene_id "Isoform10435_79.gene"; gene_name "Isoform10435_79";
chr1	Mandalorion	start_codon	119838675	119838677	.	-	.	transcript_id "Isoform10435_79"; gene_id "Isoform10435_79.gene"; gene_name "Isoform10435_79";
chr1	Mandalorion	CDS	119837745	119838677	.	-	.	transcript_id "Isoform10435_79"; gene_id "Isoform10435_79.gene"; gene_name "Isoform10435_79";
chr1	Mandalorion	stop_codon	119837742	119837744	.	-	.	transcript_id "Isoform10435_79"; gene_id "Isoform10435_79.gene"; gene_name "Isoform10435_79";
chr1	Mandalorion	exon	119840863	119840898	.	-	.	transcript_id "Isoform10435_79"; gene_id "Isoform10435_79.gene"; gene_name "Isoform10435_79";
chr1	Mandalorion	transcript	119837440	119840898	.	-	.	transcript_id "Isoform10437_639"; gene_id "Isoform10437_639.gene"; gene_name "Isoform10437_639";
chr1	Mandalorion	exon	119837440	119838884	.	-	.	transcript_id "Isoform10437_639"; gene_id "Isoform10437_639.gene"; gene_name "Isoform10437_639";
chr1	Mandalorion	start_codon	119838675	119838677	.	-	.	transcript_id "Isoform10437_639"; gene_id "Isoform10437_639.gene"; gene_name "Isoform10437_639";
chr1	Mandalorion	CDS	119837745	119838677	.	-	.	transcript_id "Isoform10437_639"; gene_id "Isoform10437_639.gene"; gene_name "Isoform10437_639";
chr1	Mandalorion	stop_codon	119837742	119837744	.	-	.	transcript_id "Isoform10437_639"; gene_id "Isoform10437_639.gene"; gene_name "Isoform10437_639";
chr1	Mandalorion	exon	119840863	119840898	.	-	.	transcript_id "Isoform10437_639"; gene_id "Isoform10437_639.gene"; gene_name "Isoform10437_639";
chr1	Mandalorion	transcript	119837440	119840818	.	-	.	transcript_id "Isoform10439_15"; gene_id "Isoform10439_15.gene"; gene_name "Isoform10439_15";
chr1	Mandalorion	exon	119837440	119838884	.	-	.	transcript_id "Isoform10439_15"; gene_id "Isoform10439_15.gene"; gene_name "Isoform10439_15";
chr1	Mandalorion	start_codon	119838675	119838677	.	-	.	transcript_id "Isoform10439_15"; gene_id "Isoform10439_15.gene"; gene_name "Isoform10439_15";
chr1	Mandalorion	CDS	119837745	119838677	.	-	.	transcript_id "Isoform10439_15"; gene_id "Isoform10439_15.gene"; gene_name "Isoform10439_15";
chr1	Mandalorion	stop_codon	119837742	119837744	.	-	.	transcript_id "Isoform10439_15"; gene_id "Isoform10439_15.gene"; gene_name "Isoform10439_15";
chr1	Mandalorion	exon	119840684	119840818	.	-	.	transcript_id "Isoform10439_15"; gene_id "Isoform10439_15.gene"; gene_name "Isoform10439_15";
chr1	Mandalorion	transcript	119837440	119840812	.	-	.	transcript_id "Isoform10441_11"; gene_id "Isoform10441_11.gene"; gene_name "Isoform10441_11";
chr1	Mandalorion	exon	119837440	119838884	.	-	.	transcript_id "Isoform10441_11"; gene_id "Isoform10441_11.gene"; gene_name "Isoform10441_11";
chr1	Mandalorion	start_codon	119838675	119838677	.	-	.	transcript_id "Isoform10441_11"; gene_id "Isoform10441_11.gene"; gene_name "Isoform10441_11";
chr1	Mandalorion	CDS	119837745	119838677	.	-	.	transcript_id "Isoform10441_11"; gene_id "Isoform10441_11.gene"; gene_name "Isoform10441_11";
chr1	Mandalorion	stop_codon	119837742	119837744	.	-	.	transcript_id "Isoform10441_11"; gene_id "Isoform10441_11.gene"; gene_name "Isoform10441_11";
chr1	Mandalorion	exon	119840783	119840812	.	-	.	transcript_id "Isoform10441_11"; gene_id "Isoform10441_11.gene"; gene_name "Isoform10441_11";
chr1	Mandalorion	transcript	119995259	120001492	.	-	.	transcript_id "Isoform10448_6918"; gene_id "Isoform10448_6918.gene"; gene_name "Isoform10448_6918";
chr1	Mandalorion	exon	119995259	119996054	.	-	.	transcript_id "Isoform10448_6918"; gene_id "Isoform10448_6918.gene"; gene_name "Isoform10448_6918";
chr1	Mandalorion	CDS	119995443	119996054	.	-	.	transcript_id "Isoform10448_6918"; gene_id "Isoform10448_6918.gene"; gene_name "Isoform10448_6918";
chr1	Mandalorion	stop_codon	119995440	119995442	.	-	.	transcript_id "Isoform10448_6918"; gene_id "Isoform10448_6918.gene"; gene_name "Isoform10448_6918";
chr1	Mandalorion	exon	120001442	120001492	.	-	.	transcript_id "Isoform10448_6918"; gene_id "Isoform10448_6918.gene"; gene_name "Isoform10448_6918";
chr1	Mandalorion	start_codon	120001460	120001462	.	-	.	transcript_id "Isoform10448_6918"; gene_id "Isoform10448_6918.gene"; gene_name "Isoform10448_6918";
chr1	Mandalorion	CDS	120001442	120001462	.	-	.	transcript_id "Isoform10448_6918"; gene_id "Isoform10448_6918.gene"; gene_name "Isoform10448_6918";
chr1	Mandalorion	transcript	120041020	120048747	.	-	.	transcript_id "Isoform10482_67605"; gene_id "Isoform10482_67605.gene"; gene_name "Isoform10482_67605";
chr1	Mandalorion	exon	120041020	120041263	.	-	.	transcript_id "Isoform10482_67605"; gene_id "Isoform10482_67605.gene"; gene_name "Isoform10482_67605";
chr1	Mandalorion	exon	120044116	120044178	.	-	.	transcript_id "Isoform10482_67605"; gene_id "Isoform10482_67605.gene"; gene_name "Isoform10482_67605";
chr1	Mandalorion	exon	120047625	120047742	.	-	.	transcript_id "Isoform10482_67605"; gene_id "Isoform10482_67605.gene"; gene_name "Isoform10482_67605";
chr1	Mandalorion	exon	120048675	120048747	.	-	.	transcript_id "Isoform10482_67605"; gene_id "Isoform10482_67605.gene"; gene_name "Isoform10482_67605";
chr1	Mandalorion	transcript	120041020	120048794	.	-	.	transcript_id "Isoform10483_1792"; gene_id "Isoform10483_1792.gene"; gene_name "Isoform10483_1792";
chr1	Mandalorion	exon	120041020	120041263	.	-	.	transcript_id "Isoform10483_1792"; gene_id "Isoform10483_1792.gene"; gene_name "Isoform10483_1792";
chr1	Mandalorion	exon	120044116	120044178	.	-	.	transcript_id "Isoform10483_1792"; gene_id "Isoform10483_1792.gene"; gene_name "Isoform10483_1792";
chr1	Mandalorion	exon	120047625	120047742	.	-	.	transcript_id "Isoform10483_1792"; gene_id "Isoform10483_1792.gene"; gene_name "Isoform10483_1792";
chr1	Mandalorion	exon	120048675	120048794	.	-	.	transcript_id "Isoform10483_1792"; gene_id "Isoform10483_1792.gene"; gene_name "Isoform10483_1792";
chr1	Mandalorion	transcript	120048904	120115913	.	+	.	transcript_id "Isoform10489_39"; gene_id "Isoform10489_39.gene"; gene_name "Isoform10489_39";
chr1	Mandalorion	exon	120048904	120048947	.	+	.	transcript_id "Isoform10489_39"; gene_id "Isoform10489_39.gene"; gene_name "Isoform10489_39";
chr1	Mandalorion	exon	120078333	120078477	.	+	.	transcript_id "Isoform10489_39"; gene_id "Isoform10489_39.gene"; gene_name "Isoform10489_39";
chr1	Mandalorion	start_codon	120078345	120078347	.	+	.	transcript_id "Isoform10489_39"; gene_id "Isoform10489_39.gene"; gene_name "Isoform10489_39";
chr1	Mandalorion	CDS	120078345	120078477	.	+	.	transcript_id "Isoform10489_39"; gene_id "Isoform10489_39.gene"; gene_name "Isoform10489_39";
chr1	Mandalorion	exon	120088336	120088386	.	+	.	transcript_id "Isoform10489_39"; gene_id "Isoform10489_39.gene"; gene_name "Isoform10489_39";
chr1	Mandalorion	CDS	120088336	120088386	.	+	.	transcript_id "Isoform10489_39"; gene_id "Isoform10489_39.gene"; gene_name "Isoform10489_39";
chr1	Mandalorion	exon	120093865	120093902	.	+	.	transcript_id "Isoform10489_39"; gene_id "Isoform10489_39.gene"; gene_name "Isoform10489_39";
chr1	Mandalorion	CDS	120093865	120093902	.	+	.	transcript_id "Isoform10489_39"; gene_id "Isoform10489_39.gene"; gene_name "Isoform10489_39";
chr1	Mandalorion	exon	120099131	120099212	.	+	.	transcript_id "Isoform10489_39"; gene_id "Isoform10489_39.gene"; gene_name "Isoform10489_39";
chr1	Mandalorion	CDS	120099131	120099212	.	+	.	transcript_id "Isoform10489_39"; gene_id "Isoform10489_39.gene"; gene_name "Isoform10489_39";
chr1	Mandalorion	exon	120115771	120115913	.	+	.	transcript_id "Isoform10489_39"; gene_id "Isoform10489_39.gene"; gene_name "Isoform10489_39";
chr1	Mandalorion	CDS	120115771	120115844	.	+	.	transcript_id "Isoform10489_39"; gene_id "Isoform10489_39.gene"; gene_name "Isoform10489_39";
chr1	Mandalorion	stop_codon	120115845	120115847	.	+	.	transcript_id "Isoform10489_39"; gene_id "Isoform10489_39.gene"; gene_name "Isoform10489_39";
chr1	Mandalorion	transcript	120048186	120115913	.	+	.	transcript_id "Isoform10490_3"; gene_id "Isoform10490_3.gene"; gene_name "Isoform10490_3";
chr1	Mandalorion	exon	120048186	120048947	.	+	.	transcript_id "Isoform10490_3"; gene_id "Isoform10490_3.gene"; gene_name "Isoform10490_3";
chr1	Mandalorion	start_codon	120048363	120048365	.	+	.	transcript_id "Isoform10490_3"; gene_id "Isoform10490_3.gene"; gene_name "Isoform10490_3";
chr1	Mandalorion	CDS	120048363	120048614	.	+	.	transcript_id "Isoform10490_3"; gene_id "Isoform10490_3.gene"; gene_name "Isoform10490_3";
chr1	Mandalorion	stop_codon	120048615	120048617	.	+	.	transcript_id "Isoform10490_3"; gene_id "Isoform10490_3.gene"; gene_name "Isoform10490_3";
chr1	Mandalorion	exon	120078333	120078477	.	+	.	transcript_id "Isoform10490_3"; gene_id "Isoform10490_3.gene"; gene_name "Isoform10490_3";
chr1	Mandalorion	exon	120088336	120088386	.	+	.	transcript_id "Isoform10490_3"; gene_id "Isoform10490_3.gene"; gene_name "Isoform10490_3";
chr1	Mandalorion	exon	120093865	120093902	.	+	.	transcript_id "Isoform10490_3"; gene_id "Isoform10490_3.gene"; gene_name "Isoform10490_3";
chr1	Mandalorion	exon	120115771	120115913	.	+	.	transcript_id "Isoform10490_3"; gene_id "Isoform10490_3.gene"; gene_name "Isoform10490_3";
chr1	Mandalorion	transcript	120048907	120115913	.	+	.	transcript_id "Isoform10491_18"; gene_id "Isoform10491_18.gene"; gene_name "Isoform10491_18";
chr1	Mandalorion	exon	120048907	120048947	.	+	.	transcript_id "Isoform10491_18"; gene_id "Isoform10491_18.gene"; gene_name "Isoform10491_18";
chr1	Mandalorion	exon	120078333	120078477	.	+	.	transcript_id "Isoform10491_18"; gene_id "Isoform10491_18.gene"; gene_name "Isoform10491_18";
chr1	Mandalorion	start_codon	120078345	120078347	.	+	.	transcript_id "Isoform10491_18"; gene_id "Isoform10491_18.gene"; gene_name "Isoform10491_18";
chr1	Mandalorion	CDS	120078345	120078477	.	+	.	transcript_id "Isoform10491_18"; gene_id "Isoform10491_18.gene"; gene_name "Isoform10491_18";
chr1	Mandalorion	exon	120088336	120088386	.	+	.	transcript_id "Isoform10491_18"; gene_id "Isoform10491_18.gene"; gene_name "Isoform10491_18";
chr1	Mandalorion	CDS	120088336	120088386	.	+	.	transcript_id "Isoform10491_18"; gene_id "Isoform10491_18.gene"; gene_name "Isoform10491_18";
chr1	Mandalorion	exon	120093865	120093902	.	+	.	transcript_id "Isoform10491_18"; gene_id "Isoform10491_18.gene"; gene_name "Isoform10491_18";
chr1	Mandalorion	CDS	120093865	120093902	.	+	.	transcript_id "Isoform10491_18"; gene_id "Isoform10491_18.gene"; gene_name "Isoform10491_18";
chr1	Mandalorion	exon	120115771	120115913	.	+	.	transcript_id "Isoform10491_18"; gene_id "Isoform10491_18.gene"; gene_name "Isoform10491_18";
chr1	Mandalorion	CDS	120115771	120115908	.	+	.	transcript_id "Isoform10491_18"; gene_id "Isoform10491_18.gene"; gene_name "Isoform10491_18";
chr1	Mandalorion	stop_codon	120115909	120115911	.	+	.	transcript_id "Isoform10491_18"; gene_id "Isoform10491_18.gene"; gene_name "Isoform10491_18";
chr1	Mandalorion	transcript	120154144	120192987	.	-	.	transcript_id "Isoform10505_170"; gene_id "Isoform10505_170.gene"; gene_name "Isoform10505_170";
chr1	Mandalorion	exon	120154144	120155658	.	-	.	transcript_id "Isoform10505_170"; gene_id "Isoform10505_170.gene"; gene_name "Isoform10505_170";
chr1	Mandalorion	CDS	120155380	120155658	.	-	.	transcript_id "Isoform10505_170"; gene_id "Isoform10505_170.gene"; gene_name "Isoform10505_170";
chr1	Mandalorion	stop_codon	120155377	120155379	.	-	.	transcript_id "Isoform10505_170"; gene_id "Isoform10505_170.gene"; gene_name "Isoform10505_170";
chr1	Mandalorion	exon	120161972	120162136	.	-	.	transcript_id "Isoform10505_170"; gene_id "Isoform10505_170.gene"; gene_name "Isoform10505_170";
chr1	Mandalorion	CDS	120161972	120162136	.	-	.	transcript_id "Isoform10505_170"; gene_id "Isoform10505_170.gene"; gene_name "Isoform10505_170";
chr1	Mandalorion	exon	120169162	120169689	.	-	.	transcript_id "Isoform10505_170"; gene_id "Isoform10505_170.gene"; gene_name "Isoform10505_170";
chr1	Mandalorion	CDS	120169162	120169689	.	-	.	transcript_id "Isoform10505_170"; gene_id "Isoform10505_170.gene"; gene_name "Isoform10505_170";
chr1	Mandalorion	exon	120171498	120171997	.	-	.	transcript_id "Isoform10505_170"; gene_id "Isoform10505_170.gene"; gene_name "Isoform10505_170";
chr1	Mandalorion	start_codon	120171975	120171977	.	-	.	transcript_id "Isoform10505_170"; gene_id "Isoform10505_170.gene"; gene_name "Isoform10505_170";
chr1	Mandalorion	CDS	120171498	120171977	.	-	.	transcript_id "Isoform10505_170"; gene_id "Isoform10505_170.gene"; gene_name "Isoform10505_170";
chr1	Mandalorion	exon	120192962	120192987	.	-	.	transcript_id "Isoform10505_170"; gene_id "Isoform10505_170.gene"; gene_name "Isoform10505_170";
chr1	Mandalorion	transcript	120154144	120193016	.	-	.	transcript_id "Isoform10506_87"; gene_id "Isoform10506_87.gene"; gene_name "Isoform10506_87";
chr1	Mandalorion	exon	120154144	120155658	.	-	.	transcript_id "Isoform10506_87"; gene_id "Isoform10506_87.gene"; gene_name "Isoform10506_87";
chr1	Mandalorion	CDS	120155380	120155658	.	-	.	transcript_id "Isoform10506_87"; gene_id "Isoform10506_87.gene"; gene_name "Isoform10506_87";
chr1	Mandalorion	stop_codon	120155377	120155379	.	-	.	transcript_id "Isoform10506_87"; gene_id "Isoform10506_87.gene"; gene_name "Isoform10506_87";
chr1	Mandalorion	exon	120161972	120162136	.	-	.	transcript_id "Isoform10506_87"; gene_id "Isoform10506_87.gene"; gene_name "Isoform10506_87";
chr1	Mandalorion	CDS	120161972	120162136	.	-	.	transcript_id "Isoform10506_87"; gene_id "Isoform10506_87.gene"; gene_name "Isoform10506_87";
chr1	Mandalorion	exon	120169162	120169689	.	-	.	transcript_id "Isoform10506_87"; gene_id "Isoform10506_87.gene"; gene_name "Isoform10506_87";
chr1	Mandalorion	CDS	120169162	120169689	.	-	.	transcript_id "Isoform10506_87"; gene_id "Isoform10506_87.gene"; gene_name "Isoform10506_87";
chr1	Mandalorion	exon	120171498	120171997	.	-	.	transcript_id "Isoform10506_87"; gene_id "Isoform10506_87.gene"; gene_name "Isoform10506_87";
chr1	Mandalorion	start_codon	120171975	120171977	.	-	.	transcript_id "Isoform10506_87"; gene_id "Isoform10506_87.gene"; gene_name "Isoform10506_87";
chr1	Mandalorion	CDS	120171498	120171977	.	-	.	transcript_id "Isoform10506_87"; gene_id "Isoform10506_87.gene"; gene_name "Isoform10506_87";
chr1	Mandalorion	exon	120192962	120193016	.	-	.	transcript_id "Isoform10506_87"; gene_id "Isoform10506_87.gene"; gene_name "Isoform10506_87";
chr1	Mandalorion	transcript	120154381	120193047	.	-	.	transcript_id "Isoform10508_11"; gene_id "Isoform10508_11.gene"; gene_name "Isoform10508_11";
chr1	Mandalorion	exon	120154381	120155658	.	-	.	transcript_id "Isoform10508_11"; gene_id "Isoform10508_11.gene"; gene_name "Isoform10508_11";
chr1	Mandalorion	CDS	120155380	120155658	.	-	.	transcript_id "Isoform10508_11"; gene_id "Isoform10508_11.gene"; gene_name "Isoform10508_11";
chr1	Mandalorion	stop_codon	120155377	120155379	.	-	.	transcript_id "Isoform10508_11"; gene_id "Isoform10508_11.gene"; gene_name "Isoform10508_11";
chr1	Mandalorion	exon	120161972	120162136	.	-	.	transcript_id "Isoform10508_11"; gene_id "Isoform10508_11.gene"; gene_name "Isoform10508_11";
chr1	Mandalorion	CDS	120161972	120162136	.	-	.	transcript_id "Isoform10508_11"; gene_id "Isoform10508_11.gene"; gene_name "Isoform10508_11";
chr1	Mandalorion	exon	120169162	120169689	.	-	.	transcript_id "Isoform10508_11"; gene_id "Isoform10508_11.gene"; gene_name "Isoform10508_11";
chr1	Mandalorion	CDS	120169162	120169689	.	-	.	transcript_id "Isoform10508_11"; gene_id "Isoform10508_11.gene"; gene_name "Isoform10508_11";
chr1	Mandalorion	exon	120171498	120171997	.	-	.	transcript_id "Isoform10508_11"; gene_id "Isoform10508_11.gene"; gene_name "Isoform10508_11";
chr1	Mandalorion	start_codon	120171975	120171977	.	-	.	transcript_id "Isoform10508_11"; gene_id "Isoform10508_11.gene"; gene_name "Isoform10508_11";
chr1	Mandalorion	CDS	120171498	120171977	.	-	.	transcript_id "Isoform10508_11"; gene_id "Isoform10508_11.gene"; gene_name "Isoform10508_11";
chr1	Mandalorion	exon	120192962	120193047	.	-	.	transcript_id "Isoform10508_11"; gene_id "Isoform10508_11.gene"; gene_name "Isoform10508_11";
chr1	Mandalorion	transcript	120154140	120197993	.	-	.	transcript_id "Isoform10512_111"; gene_id "Isoform10512_111.gene"; gene_name "Isoform10512_111";
chr1	Mandalorion	exon	120154140	120155658	.	-	.	transcript_id "Isoform10512_111"; gene_id "Isoform10512_111.gene"; gene_name "Isoform10512_111";
chr1	Mandalorion	CDS	120155380	120155658	.	-	.	transcript_id "Isoform10512_111"; gene_id "Isoform10512_111.gene"; gene_name "Isoform10512_111";
chr1	Mandalorion	stop_codon	120155377	120155379	.	-	.	transcript_id "Isoform10512_111"; gene_id "Isoform10512_111.gene"; gene_name "Isoform10512_111";
chr1	Mandalorion	exon	120161972	120162136	.	-	.	transcript_id "Isoform10512_111"; gene_id "Isoform10512_111.gene"; gene_name "Isoform10512_111";
chr1	Mandalorion	CDS	120161972	120162136	.	-	.	transcript_id "Isoform10512_111"; gene_id "Isoform10512_111.gene"; gene_name "Isoform10512_111";
chr1	Mandalorion	exon	120169162	120169689	.	-	.	transcript_id "Isoform10512_111"; gene_id "Isoform10512_111.gene"; gene_name "Isoform10512_111";
chr1	Mandalorion	CDS	120169162	120169689	.	-	.	transcript_id "Isoform10512_111"; gene_id "Isoform10512_111.gene"; gene_name "Isoform10512_111";
chr1	Mandalorion	exon	120171498	120171997	.	-	.	transcript_id "Isoform10512_111"; gene_id "Isoform10512_111.gene"; gene_name "Isoform10512_111";
chr1	Mandalorion	start_codon	120171975	120171977	.	-	.	transcript_id "Isoform10512_111"; gene_id "Isoform10512_111.gene"; gene_name "Isoform10512_111";
chr1	Mandalorion	CDS	120171498	120171977	.	-	.	transcript_id "Isoform10512_111"; gene_id "Isoform10512_111.gene"; gene_name "Isoform10512_111";
chr1	Mandalorion	exon	120197713	120197993	.	-	.	transcript_id "Isoform10512_111"; gene_id "Isoform10512_111.gene"; gene_name "Isoform10512_111";
chr1	Mandalorion	transcript	120154144	120197993	.	-	.	transcript_id "Isoform10519_288"; gene_id "Isoform10519_288.gene"; gene_name "Isoform10519_288";
chr1	Mandalorion	exon	120154144	120155658	.	-	.	transcript_id "Isoform10519_288"; gene_id "Isoform10519_288.gene"; gene_name "Isoform10519_288";
chr1	Mandalorion	CDS	120155380	120155658	.	-	.	transcript_id "Isoform10519_288"; gene_id "Isoform10519_288.gene"; gene_name "Isoform10519_288";
chr1	Mandalorion	stop_codon	120155377	120155379	.	-	.	transcript_id "Isoform10519_288"; gene_id "Isoform10519_288.gene"; gene_name "Isoform10519_288";
chr1	Mandalorion	exon	120161972	120162136	.	-	.	transcript_id "Isoform10519_288"; gene_id "Isoform10519_288.gene"; gene_name "Isoform10519_288";
chr1	Mandalorion	CDS	120161972	120162136	.	-	.	transcript_id "Isoform10519_288"; gene_id "Isoform10519_288.gene"; gene_name "Isoform10519_288";
chr1	Mandalorion	exon	120169162	120169689	.	-	.	transcript_id "Isoform10519_288"; gene_id "Isoform10519_288.gene"; gene_name "Isoform10519_288";
chr1	Mandalorion	CDS	120169162	120169689	.	-	.	transcript_id "Isoform10519_288"; gene_id "Isoform10519_288.gene"; gene_name "Isoform10519_288";
chr1	Mandalorion	exon	120171498	120171997	.	-	.	transcript_id "Isoform10519_288"; gene_id "Isoform10519_288.gene"; gene_name "Isoform10519_288";
chr1	Mandalorion	CDS	120171498	120171997	.	-	.	transcript_id "Isoform10519_288"; gene_id "Isoform10519_288.gene"; gene_name "Isoform10519_288";
chr1	Mandalorion	exon	120197855	120197993	.	-	.	transcript_id "Isoform10519_288"; gene_id "Isoform10519_288.gene"; gene_name "Isoform10519_288";
chr1	Mandalorion	start_codon	120197958	120197960	.	-	.	transcript_id "Isoform10519_288"; gene_id "Isoform10519_288.gene"; gene_name "Isoform10519_288";
chr1	Mandalorion	CDS	120197855	120197960	.	-	.	transcript_id "Isoform10519_288"; gene_id "Isoform10519_288.gene"; gene_name "Isoform10519_288";
chr1	Mandalorion	transcript	120402267	120432485	.	-	.	transcript_id "Isoform10533_310"; gene_id "Isoform10533_310.gene"; gene_name "Isoform10533_310";
chr1	Mandalorion	exon	120402267	120402518	.	-	.	transcript_id "Isoform10533_310"; gene_id "Isoform10533_310.gene"; gene_name "Isoform10533_310";
chr1	Mandalorion	CDS	120402391	120402518	.	-	.	transcript_id "Isoform10533_310"; gene_id "Isoform10533_310.gene"; gene_name "Isoform10533_310";
chr1	Mandalorion	stop_codon	120402388	120402390	.	-	.	transcript_id "Isoform10533_310"; gene_id "Isoform10533_310.gene"; gene_name "Isoform10533_310";
chr1	Mandalorion	exon	120404283	120404459	.	-	.	transcript_id "Isoform10533_310"; gene_id "Isoform10533_310.gene"; gene_name "Isoform10533_310";
chr1	Mandalorion	CDS	120404283	120404459	.	-	.	transcript_id "Isoform10533_310"; gene_id "Isoform10533_310.gene"; gene_name "Isoform10533_310";
chr1	Mandalorion	exon	120405095	120405139	.	-	.	transcript_id "Isoform10533_310"; gene_id "Isoform10533_310.gene"; gene_name "Isoform10533_310";
chr1	Mandalorion	CDS	120405095	120405139	.	-	.	transcript_id "Isoform10533_310"; gene_id "Isoform10533_310.gene"; gene_name "Isoform10533_310";
chr1	Mandalorion	exon	120405581	120405679	.	-	.	transcript_id "Isoform10533_310"; gene_id "Isoform10533_310.gene"; gene_name "Isoform10533_310";
chr1	Mandalorion	CDS	120405581	120405679	.	-	.	transcript_id "Isoform10533_310"; gene_id "Isoform10533_310.gene"; gene_name "Isoform10533_310";
chr1	Mandalorion	exon	120407073	120407117	.	-	.	transcript_id "Isoform10533_310"; gene_id "Isoform10533_310.gene"; gene_name "Isoform10533_310";
chr1	Mandalorion	CDS	120407073	120407117	.	-	.	transcript_id "Isoform10533_310"; gene_id "Isoform10533_310.gene"; gene_name "Isoform10533_310";
chr1	Mandalorion	exon	120412354	120412416	.	-	.	transcript_id "Isoform10533_310"; gene_id "Isoform10533_310.gene"; gene_name "Isoform10533_310";
chr1	Mandalorion	CDS	120412354	120412416	.	-	.	transcript_id "Isoform10533_310"; gene_id "Isoform10533_310.gene"; gene_name "Isoform10533_310";
chr1	Mandalorion	exon	120412503	120412601	.	-	.	transcript_id "Isoform10533_310"; gene_id "Isoform10533_310.gene"; gene_name "Isoform10533_310";
chr1	Mandalorion	CDS	120412503	120412601	.	-	.	transcript_id "Isoform10533_310"; gene_id "Isoform10533_310.gene"; gene_name "Isoform10533_310";
chr1	Mandalorion	exon	120413418	120413453	.	-	.	transcript_id "Isoform10533_310"; gene_id "Isoform10533_310.gene"; gene_name "Isoform10533_310";
chr1	Mandalorion	CDS	120413418	120413453	.	-	.	transcript_id "Isoform10533_310"; gene_id "Isoform10533_310.gene"; gene_name "Isoform10533_310";
chr1	Mandalorion	exon	120413561	120413659	.	-	.	transcript_id "Isoform10533_310"; gene_id "Isoform10533_310.gene"; gene_name "Isoform10533_310";
chr1	Mandalorion	CDS	120413561	120413659	.	-	.	transcript_id "Isoform10533_310"; gene_id "Isoform10533_310.gene"; gene_name "Isoform10533_310";
chr1	Mandalorion	exon	120415876	120415983	.	-	.	transcript_id "Isoform10533_310"; gene_id "Isoform10533_310.gene"; gene_name "Isoform10533_310";
chr1	Mandalorion	CDS	120415876	120415983	.	-	.	transcript_id "Isoform10533_310"; gene_id "Isoform10533_310.gene"; gene_name "Isoform10533_310";
chr1	Mandalorion	exon	120416261	120416305	.	-	.	transcript_id "Isoform10533_310"; gene_id "Isoform10533_310.gene"; gene_name "Isoform10533_310";
chr1	Mandalorion	CDS	120416261	120416305	.	-	.	transcript_id "Isoform10533_310"; gene_id "Isoform10533_310.gene"; gene_name "Isoform10533_310";
chr1	Mandalorion	exon	120418642	120418686	.	-	.	transcript_id "Isoform10533_310"; gene_id "Isoform10533_310.gene"; gene_name "Isoform10533_310";
chr1	Mandalorion	CDS	120418642	120418686	.	-	.	transcript_id "Isoform10533_310"; gene_id "Isoform10533_310.gene"; gene_name "Isoform10533_310";
chr1	Mandalorion	exon	120419761	120419859	.	-	.	transcript_id "Isoform10533_310"; gene_id "Isoform10533_310.gene"; gene_name "Isoform10533_310";
chr1	Mandalorion	CDS	120419761	120419859	.	-	.	transcript_id "Isoform10533_310"; gene_id "Isoform10533_310.gene"; gene_name "Isoform10533_310";
chr1	Mandalorion	exon	120421349	120421384	.	-	.	transcript_id "Isoform10533_310"; gene_id "Isoform10533_310.gene"; gene_name "Isoform10533_310";
chr1	Mandalorion	CDS	120421349	120421384	.	-	.	transcript_id "Isoform10533_310"; gene_id "Isoform10533_310.gene"; gene_name "Isoform10533_310";
chr1	Mandalorion	exon	120421773	120421991	.	-	.	transcript_id "Isoform10533_310"; gene_id "Isoform10533_310.gene"; gene_name "Isoform10533_310";
chr1	Mandalorion	CDS	120421773	120421991	.	-	.	transcript_id "Isoform10533_310"; gene_id "Isoform10533_310.gene"; gene_name "Isoform10533_310";
chr1	Mandalorion	exon	120422470	120422571	.	-	.	transcript_id "Isoform10533_310"; gene_id "Isoform10533_310.gene"; gene_name "Isoform10533_310";
chr1	Mandalorion	CDS	120422470	120422571	.	-	.	transcript_id "Isoform10533_310"; gene_id "Isoform10533_310.gene"; gene_name "Isoform10533_310";
chr1	Mandalorion	exon	120432398	120432485	.	-	.	transcript_id "Isoform10533_310"; gene_id "Isoform10533_310.gene"; gene_name "Isoform10533_310";
chr1	Mandalorion	start_codon	120432429	120432431	.	-	.	transcript_id "Isoform10533_310"; gene_id "Isoform10533_310.gene"; gene_name "Isoform10533_310";
chr1	Mandalorion	CDS	120432398	120432431	.	-	.	transcript_id "Isoform10533_310"; gene_id "Isoform10533_310.gene"; gene_name "Isoform10533_310";
chr1	Mandalorion	transcript	120402267	120432554	.	-	.	transcript_id "Isoform10534_41"; gene_id "Isoform10534_41.gene"; gene_name "Isoform10534_41";
chr1	Mandalorion	exon	120402267	120402518	.	-	.	transcript_id "Isoform10534_41"; gene_id "Isoform10534_41.gene"; gene_name "Isoform10534_41";
chr1	Mandalorion	CDS	120402391	120402518	.	-	.	transcript_id "Isoform10534_41"; gene_id "Isoform10534_41.gene"; gene_name "Isoform10534_41";
chr1	Mandalorion	stop_codon	120402388	120402390	.	-	.	transcript_id "Isoform10534_41"; gene_id "Isoform10534_41.gene"; gene_name "Isoform10534_41";
chr1	Mandalorion	exon	120404283	120404459	.	-	.	transcript_id "Isoform10534_41"; gene_id "Isoform10534_41.gene"; gene_name "Isoform10534_41";
chr1	Mandalorion	CDS	120404283	120404459	.	-	.	transcript_id "Isoform10534_41"; gene_id "Isoform10534_41.gene"; gene_name "Isoform10534_41";
chr1	Mandalorion	exon	120405095	120405139	.	-	.	transcript_id "Isoform10534_41"; gene_id "Isoform10534_41.gene"; gene_name "Isoform10534_41";
chr1	Mandalorion	CDS	120405095	120405139	.	-	.	transcript_id "Isoform10534_41"; gene_id "Isoform10534_41.gene"; gene_name "Isoform10534_41";
chr1	Mandalorion	exon	120405581	120405679	.	-	.	transcript_id "Isoform10534_41"; gene_id "Isoform10534_41.gene"; gene_name "Isoform10534_41";
chr1	Mandalorion	CDS	120405581	120405679	.	-	.	transcript_id "Isoform10534_41"; gene_id "Isoform10534_41.gene"; gene_name "Isoform10534_41";
chr1	Mandalorion	exon	120407073	120407117	.	-	.	transcript_id "Isoform10534_41"; gene_id "Isoform10534_41.gene"; gene_name "Isoform10534_41";
chr1	Mandalorion	CDS	120407073	120407117	.	-	.	transcript_id "Isoform10534_41"; gene_id "Isoform10534_41.gene"; gene_name "Isoform10534_41";
chr1	Mandalorion	exon	120412354	120412416	.	-	.	transcript_id "Isoform10534_41"; gene_id "Isoform10534_41.gene"; gene_name "Isoform10534_41";
chr1	Mandalorion	CDS	120412354	120412416	.	-	.	transcript_id "Isoform10534_41"; gene_id "Isoform10534_41.gene"; gene_name "Isoform10534_41";
chr1	Mandalorion	exon	120412503	120412601	.	-	.	transcript_id "Isoform10534_41"; gene_id "Isoform10534_41.gene"; gene_name "Isoform10534_41";
chr1	Mandalorion	CDS	120412503	120412601	.	-	.	transcript_id "Isoform10534_41"; gene_id "Isoform10534_41.gene"; gene_name "Isoform10534_41";
chr1	Mandalorion	exon	120413418	120413453	.	-	.	transcript_id "Isoform10534_41"; gene_id "Isoform10534_41.gene"; gene_name "Isoform10534_41";
chr1	Mandalorion	CDS	120413418	120413453	.	-	.	transcript_id "Isoform10534_41"; gene_id "Isoform10534_41.gene"; gene_name "Isoform10534_41";
chr1	Mandalorion	exon	120413561	120413659	.	-	.	transcript_id "Isoform10534_41"; gene_id "Isoform10534_41.gene"; gene_name "Isoform10534_41";
chr1	Mandalorion	CDS	120413561	120413659	.	-	.	transcript_id "Isoform10534_41"; gene_id "Isoform10534_41.gene"; gene_name "Isoform10534_41";
chr1	Mandalorion	exon	120415876	120415983	.	-	.	transcript_id "Isoform10534_41"; gene_id "Isoform10534_41.gene"; gene_name "Isoform10534_41";
chr1	Mandalorion	CDS	120415876	120415983	.	-	.	transcript_id "Isoform10534_41"; gene_id "Isoform10534_41.gene"; gene_name "Isoform10534_41";
chr1	Mandalorion	exon	120416261	120416305	.	-	.	transcript_id "Isoform10534_41"; gene_id "Isoform10534_41.gene"; gene_name "Isoform10534_41";
chr1	Mandalorion	CDS	120416261	120416305	.	-	.	transcript_id "Isoform10534_41"; gene_id "Isoform10534_41.gene"; gene_name "Isoform10534_41";
chr1	Mandalorion	exon	120418642	120418686	.	-	.	transcript_id "Isoform10534_41"; gene_id "Isoform10534_41.gene"; gene_name "Isoform10534_41";
chr1	Mandalorion	CDS	120418642	120418686	.	-	.	transcript_id "Isoform10534_41"; gene_id "Isoform10534_41.gene"; gene_name "Isoform10534_41";
chr1	Mandalorion	exon	120419761	120419859	.	-	.	transcript_id "Isoform10534_41"; gene_id "Isoform10534_41.gene"; gene_name "Isoform10534_41";
chr1	Mandalorion	CDS	120419761	120419859	.	-	.	transcript_id "Isoform10534_41"; gene_id "Isoform10534_41.gene"; gene_name "Isoform10534_41";
chr1	Mandalorion	exon	120421349	120421384	.	-	.	transcript_id "Isoform10534_41"; gene_id "Isoform10534_41.gene"; gene_name "Isoform10534_41";
chr1	Mandalorion	CDS	120421349	120421384	.	-	.	transcript_id "Isoform10534_41"; gene_id "Isoform10534_41.gene"; gene_name "Isoform10534_41";
chr1	Mandalorion	exon	120421773	120421991	.	-	.	transcript_id "Isoform10534_41"; gene_id "Isoform10534_41.gene"; gene_name "Isoform10534_41";
chr1	Mandalorion	CDS	120421773	120421991	.	-	.	transcript_id "Isoform10534_41"; gene_id "Isoform10534_41.gene"; gene_name "Isoform10534_41";
chr1	Mandalorion	exon	120422470	120422571	.	-	.	transcript_id "Isoform10534_41"; gene_id "Isoform10534_41.gene"; gene_name "Isoform10534_41";
chr1	Mandalorion	CDS	120422470	120422571	.	-	.	transcript_id "Isoform10534_41"; gene_id "Isoform10534_41.gene"; gene_name "Isoform10534_41";
chr1	Mandalorion	exon	120432398	120432554	.	-	.	transcript_id "Isoform10534_41"; gene_id "Isoform10534_41.gene"; gene_name "Isoform10534_41";
chr1	Mandalorion	start_codon	120432504	120432506	.	-	.	transcript_id "Isoform10534_41"; gene_id "Isoform10534_41.gene"; gene_name "Isoform10534_41";
chr1	Mandalorion	CDS	120432398	120432506	.	-	.	transcript_id "Isoform10534_41"; gene_id "Isoform10534_41.gene"; gene_name "Isoform10534_41";
chr1	Mandalorion	transcript	120402270	120432587	.	-	.	transcript_id "Isoform10535_15"; gene_id "Isoform10535_15.gene"; gene_name "Isoform10535_15";
chr1	Mandalorion	exon	120402270	120402518	.	-	.	transcript_id "Isoform10535_15"; gene_id "Isoform10535_15.gene"; gene_name "Isoform10535_15";
chr1	Mandalorion	CDS	120402391	120402518	.	-	.	transcript_id "Isoform10535_15"; gene_id "Isoform10535_15.gene"; gene_name "Isoform10535_15";
chr1	Mandalorion	stop_codon	120402388	120402390	.	-	.	transcript_id "Isoform10535_15"; gene_id "Isoform10535_15.gene"; gene_name "Isoform10535_15";
chr1	Mandalorion	exon	120404283	120404459	.	-	.	transcript_id "Isoform10535_15"; gene_id "Isoform10535_15.gene"; gene_name "Isoform10535_15";
chr1	Mandalorion	CDS	120404283	120404459	.	-	.	transcript_id "Isoform10535_15"; gene_id "Isoform10535_15.gene"; gene_name "Isoform10535_15";
chr1	Mandalorion	exon	120405095	120405139	.	-	.	transcript_id "Isoform10535_15"; gene_id "Isoform10535_15.gene"; gene_name "Isoform10535_15";
chr1	Mandalorion	CDS	120405095	120405139	.	-	.	transcript_id "Isoform10535_15"; gene_id "Isoform10535_15.gene"; gene_name "Isoform10535_15";
chr1	Mandalorion	exon	120405581	120405679	.	-	.	transcript_id "Isoform10535_15"; gene_id "Isoform10535_15.gene"; gene_name "Isoform10535_15";
chr1	Mandalorion	CDS	120405581	120405679	.	-	.	transcript_id "Isoform10535_15"; gene_id "Isoform10535_15.gene"; gene_name "Isoform10535_15";
chr1	Mandalorion	exon	120407073	120407117	.	-	.	transcript_id "Isoform10535_15"; gene_id "Isoform10535_15.gene"; gene_name "Isoform10535_15";
chr1	Mandalorion	CDS	120407073	120407117	.	-	.	transcript_id "Isoform10535_15"; gene_id "Isoform10535_15.gene"; gene_name "Isoform10535_15";
chr1	Mandalorion	exon	120412354	120412416	.	-	.	transcript_id "Isoform10535_15"; gene_id "Isoform10535_15.gene"; gene_name "Isoform10535_15";
chr1	Mandalorion	CDS	120412354	120412416	.	-	.	transcript_id "Isoform10535_15"; gene_id "Isoform10535_15.gene"; gene_name "Isoform10535_15";
chr1	Mandalorion	exon	120412503	120412601	.	-	.	transcript_id "Isoform10535_15"; gene_id "Isoform10535_15.gene"; gene_name "Isoform10535_15";
chr1	Mandalorion	CDS	120412503	120412601	.	-	.	transcript_id "Isoform10535_15"; gene_id "Isoform10535_15.gene"; gene_name "Isoform10535_15";
chr1	Mandalorion	exon	120413418	120413453	.	-	.	transcript_id "Isoform10535_15"; gene_id "Isoform10535_15.gene"; gene_name "Isoform10535_15";
chr1	Mandalorion	CDS	120413418	120413453	.	-	.	transcript_id "Isoform10535_15"; gene_id "Isoform10535_15.gene"; gene_name "Isoform10535_15";
chr1	Mandalorion	exon	120413561	120413659	.	-	.	transcript_id "Isoform10535_15"; gene_id "Isoform10535_15.gene"; gene_name "Isoform10535_15";
chr1	Mandalorion	CDS	120413561	120413659	.	-	.	transcript_id "Isoform10535_15"; gene_id "Isoform10535_15.gene"; gene_name "Isoform10535_15";
chr1	Mandalorion	exon	120415876	120415983	.	-	.	transcript_id "Isoform10535_15"; gene_id "Isoform10535_15.gene"; gene_name "Isoform10535_15";
chr1	Mandalorion	CDS	120415876	120415983	.	-	.	transcript_id "Isoform10535_15"; gene_id "Isoform10535_15.gene"; gene_name "Isoform10535_15";
chr1	Mandalorion	exon	120416261	120416305	.	-	.	transcript_id "Isoform10535_15"; gene_id "Isoform10535_15.gene"; gene_name "Isoform10535_15";
chr1	Mandalorion	CDS	120416261	120416305	.	-	.	transcript_id "Isoform10535_15"; gene_id "Isoform10535_15.gene"; gene_name "Isoform10535_15";
chr1	Mandalorion	exon	120418642	120418686	.	-	.	transcript_id "Isoform10535_15"; gene_id "Isoform10535_15.gene"; gene_name "Isoform10535_15";
chr1	Mandalorion	CDS	120418642	120418686	.	-	.	transcript_id "Isoform10535_15"; gene_id "Isoform10535_15.gene"; gene_name "Isoform10535_15";
chr1	Mandalorion	exon	120419761	120419859	.	-	.	transcript_id "Isoform10535_15"; gene_id "Isoform10535_15.gene"; gene_name "Isoform10535_15";
chr1	Mandalorion	CDS	120419761	120419859	.	-	.	transcript_id "Isoform10535_15"; gene_id "Isoform10535_15.gene"; gene_name "Isoform10535_15";
chr1	Mandalorion	exon	120421349	120421384	.	-	.	transcript_id "Isoform10535_15"; gene_id "Isoform10535_15.gene"; gene_name "Isoform10535_15";
chr1	Mandalorion	CDS	120421349	120421384	.	-	.	transcript_id "Isoform10535_15"; gene_id "Isoform10535_15.gene"; gene_name "Isoform10535_15";
chr1	Mandalorion	exon	120421773	120421991	.	-	.	transcript_id "Isoform10535_15"; gene_id "Isoform10535_15.gene"; gene_name "Isoform10535_15";
chr1	Mandalorion	CDS	120421773	120421991	.	-	.	transcript_id "Isoform10535_15"; gene_id "Isoform10535_15.gene"; gene_name "Isoform10535_15";
chr1	Mandalorion	exon	120422470	120422571	.	-	.	transcript_id "Isoform10535_15"; gene_id "Isoform10535_15.gene"; gene_name "Isoform10535_15";
chr1	Mandalorion	CDS	120422470	120422571	.	-	.	transcript_id "Isoform10535_15"; gene_id "Isoform10535_15.gene"; gene_name "Isoform10535_15";
chr1	Mandalorion	exon	120432398	120432587	.	-	.	transcript_id "Isoform10535_15"; gene_id "Isoform10535_15.gene"; gene_name "Isoform10535_15";
chr1	Mandalorion	start_codon	120432504	120432506	.	-	.	transcript_id "Isoform10535_15"; gene_id "Isoform10535_15.gene"; gene_name "Isoform10535_15";
chr1	Mandalorion	CDS	120432398	120432506	.	-	.	transcript_id "Isoform10535_15"; gene_id "Isoform10535_15.gene"; gene_name "Isoform10535_15";
chr1	Mandalorion	transcript	120402267	120432677	.	-	.	transcript_id "Isoform10536_11"; gene_id "Isoform10536_11.gene"; gene_name "Isoform10536_11";
chr1	Mandalorion	exon	120402267	120402518	.	-	.	transcript_id "Isoform10536_11"; gene_id "Isoform10536_11.gene"; gene_name "Isoform10536_11";
chr1	Mandalorion	CDS	120402391	120402518	.	-	.	transcript_id "Isoform10536_11"; gene_id "Isoform10536_11.gene"; gene_name "Isoform10536_11";
chr1	Mandalorion	stop_codon	120402388	120402390	.	-	.	transcript_id "Isoform10536_11"; gene_id "Isoform10536_11.gene"; gene_name "Isoform10536_11";
chr1	Mandalorion	exon	120404283	120404459	.	-	.	transcript_id "Isoform10536_11"; gene_id "Isoform10536_11.gene"; gene_name "Isoform10536_11";
chr1	Mandalorion	CDS	120404283	120404459	.	-	.	transcript_id "Isoform10536_11"; gene_id "Isoform10536_11.gene"; gene_name "Isoform10536_11";
chr1	Mandalorion	exon	120405095	120405139	.	-	.	transcript_id "Isoform10536_11"; gene_id "Isoform10536_11.gene"; gene_name "Isoform10536_11";
chr1	Mandalorion	CDS	120405095	120405139	.	-	.	transcript_id "Isoform10536_11"; gene_id "Isoform10536_11.gene"; gene_name "Isoform10536_11";
chr1	Mandalorion	exon	120405581	120405679	.	-	.	transcript_id "Isoform10536_11"; gene_id "Isoform10536_11.gene"; gene_name "Isoform10536_11";
chr1	Mandalorion	CDS	120405581	120405679	.	-	.	transcript_id "Isoform10536_11"; gene_id "Isoform10536_11.gene"; gene_name "Isoform10536_11";
chr1	Mandalorion	exon	120407073	120407117	.	-	.	transcript_id "Isoform10536_11"; gene_id "Isoform10536_11.gene"; gene_name "Isoform10536_11";
chr1	Mandalorion	CDS	120407073	120407117	.	-	.	transcript_id "Isoform10536_11"; gene_id "Isoform10536_11.gene"; gene_name "Isoform10536_11";
chr1	Mandalorion	exon	120412354	120412416	.	-	.	transcript_id "Isoform10536_11"; gene_id "Isoform10536_11.gene"; gene_name "Isoform10536_11";
chr1	Mandalorion	CDS	120412354	120412416	.	-	.	transcript_id "Isoform10536_11"; gene_id "Isoform10536_11.gene"; gene_name "Isoform10536_11";
chr1	Mandalorion	exon	120412503	120412601	.	-	.	transcript_id "Isoform10536_11"; gene_id "Isoform10536_11.gene"; gene_name "Isoform10536_11";
chr1	Mandalorion	CDS	120412503	120412601	.	-	.	transcript_id "Isoform10536_11"; gene_id "Isoform10536_11.gene"; gene_name "Isoform10536_11";
chr1	Mandalorion	exon	120413418	120413453	.	-	.	transcript_id "Isoform10536_11"; gene_id "Isoform10536_11.gene"; gene_name "Isoform10536_11";
chr1	Mandalorion	CDS	120413418	120413453	.	-	.	transcript_id "Isoform10536_11"; gene_id "Isoform10536_11.gene"; gene_name "Isoform10536_11";
chr1	Mandalorion	exon	120413561	120413659	.	-	.	transcript_id "Isoform10536_11"; gene_id "Isoform10536_11.gene"; gene_name "Isoform10536_11";
chr1	Mandalorion	CDS	120413561	120413659	.	-	.	transcript_id "Isoform10536_11"; gene_id "Isoform10536_11.gene"; gene_name "Isoform10536_11";
chr1	Mandalorion	exon	120415876	120415983	.	-	.	transcript_id "Isoform10536_11"; gene_id "Isoform10536_11.gene"; gene_name "Isoform10536_11";
chr1	Mandalorion	CDS	120415876	120415983	.	-	.	transcript_id "Isoform10536_11"; gene_id "Isoform10536_11.gene"; gene_name "Isoform10536_11";
chr1	Mandalorion	exon	120416261	120416305	.	-	.	transcript_id "Isoform10536_11"; gene_id "Isoform10536_11.gene"; gene_name "Isoform10536_11";
chr1	Mandalorion	CDS	120416261	120416305	.	-	.	transcript_id "Isoform10536_11"; gene_id "Isoform10536_11.gene"; gene_name "Isoform10536_11";
chr1	Mandalorion	exon	120418642	120418686	.	-	.	transcript_id "Isoform10536_11"; gene_id "Isoform10536_11.gene"; gene_name "Isoform10536_11";
chr1	Mandalorion	CDS	120418642	120418686	.	-	.	transcript_id "Isoform10536_11"; gene_id "Isoform10536_11.gene"; gene_name "Isoform10536_11";
chr1	Mandalorion	exon	120419761	120419859	.	-	.	transcript_id "Isoform10536_11"; gene_id "Isoform10536_11.gene"; gene_name "Isoform10536_11";
chr1	Mandalorion	CDS	120419761	120419859	.	-	.	transcript_id "Isoform10536_11"; gene_id "Isoform10536_11.gene"; gene_name "Isoform10536_11";
chr1	Mandalorion	exon	120421349	120421384	.	-	.	transcript_id "Isoform10536_11"; gene_id "Isoform10536_11.gene"; gene_name "Isoform10536_11";
chr1	Mandalorion	CDS	120421349	120421384	.	-	.	transcript_id "Isoform10536_11"; gene_id "Isoform10536_11.gene"; gene_name "Isoform10536_11";
chr1	Mandalorion	exon	120421773	120421991	.	-	.	transcript_id "Isoform10536_11"; gene_id "Isoform10536_11.gene"; gene_name "Isoform10536_11";
chr1	Mandalorion	CDS	120421773	120421991	.	-	.	transcript_id "Isoform10536_11"; gene_id "Isoform10536_11.gene"; gene_name "Isoform10536_11";
chr1	Mandalorion	exon	120422470	120422571	.	-	.	transcript_id "Isoform10536_11"; gene_id "Isoform10536_11.gene"; gene_name "Isoform10536_11";
chr1	Mandalorion	CDS	120422470	120422571	.	-	.	transcript_id "Isoform10536_11"; gene_id "Isoform10536_11.gene"; gene_name "Isoform10536_11";
chr1	Mandalorion	exon	120432398	120432677	.	-	.	transcript_id "Isoform10536_11"; gene_id "Isoform10536_11.gene"; gene_name "Isoform10536_11";
chr1	Mandalorion	start_codon	120432504	120432506	.	-	.	transcript_id "Isoform10536_11"; gene_id "Isoform10536_11.gene"; gene_name "Isoform10536_11";
chr1	Mandalorion	CDS	120432398	120432506	.	-	.	transcript_id "Isoform10536_11"; gene_id "Isoform10536_11.gene"; gene_name "Isoform10536_11";
chr1	Mandalorion	transcript	121232082	121260254	.	-	.	transcript_id "Isoform10562_237"; gene_id "Isoform10562_237.gene"; gene_name "Isoform10562_237";
chr1	Mandalorion	exon	121232082	121233676	.	-	.	transcript_id "Isoform10562_237"; gene_id "Isoform10562_237.gene"; gene_name "Isoform10562_237";
chr1	Mandalorion	CDS	121233638	121233676	.	-	.	transcript_id "Isoform10562_237"; gene_id "Isoform10562_237.gene"; gene_name "Isoform10562_237";
chr1	Mandalorion	stop_codon	121233635	121233637	.	-	.	transcript_id "Isoform10562_237"; gene_id "Isoform10562_237.gene"; gene_name "Isoform10562_237";
chr1	Mandalorion	exon	121234593	121234692	.	-	.	transcript_id "Isoform10562_237"; gene_id "Isoform10562_237.gene"; gene_name "Isoform10562_237";
chr1	Mandalorion	CDS	121234593	121234692	.	-	.	transcript_id "Isoform10562_237"; gene_id "Isoform10562_237.gene"; gene_name "Isoform10562_237";
chr1	Mandalorion	exon	121234869	121235035	.	-	.	transcript_id "Isoform10562_237"; gene_id "Isoform10562_237.gene"; gene_name "Isoform10562_237";
chr1	Mandalorion	CDS	121234869	121235035	.	-	.	transcript_id "Isoform10562_237"; gene_id "Isoform10562_237.gene"; gene_name "Isoform10562_237";
chr1	Mandalorion	exon	121239930	121240054	.	-	.	transcript_id "Isoform10562_237"; gene_id "Isoform10562_237.gene"; gene_name "Isoform10562_237";
chr1	Mandalorion	CDS	121239930	121240054	.	-	.	transcript_id "Isoform10562_237"; gene_id "Isoform10562_237.gene"; gene_name "Isoform10562_237";
chr1	Mandalorion	exon	121247326	121247634	.	-	.	transcript_id "Isoform10562_237"; gene_id "Isoform10562_237.gene"; gene_name "Isoform10562_237";
chr1	Mandalorion	start_codon	121247567	121247569	.	-	.	transcript_id "Isoform10562_237"; gene_id "Isoform10562_237.gene"; gene_name "Isoform10562_237";
chr1	Mandalorion	CDS	121247326	121247569	.	-	.	transcript_id "Isoform10562_237"; gene_id "Isoform10562_237.gene"; gene_name "Isoform10562_237";
chr1	Mandalorion	exon	121260221	121260254	.	-	.	transcript_id "Isoform10562_237"; gene_id "Isoform10562_237.gene"; gene_name "Isoform10562_237";
chr1	Mandalorion	transcript	121233412	121260310	.	-	.	transcript_id "Isoform10566_139"; gene_id "Isoform10566_139.gene"; gene_name "Isoform10566_139";
chr1	Mandalorion	exon	121233412	121233676	.	-	.	transcript_id "Isoform10566_139"; gene_id "Isoform10566_139.gene"; gene_name "Isoform10566_139";
chr1	Mandalorion	CDS	121233638	121233676	.	-	.	transcript_id "Isoform10566_139"; gene_id "Isoform10566_139.gene"; gene_name "Isoform10566_139";
chr1	Mandalorion	stop_codon	121233635	121233637	.	-	.	transcript_id "Isoform10566_139"; gene_id "Isoform10566_139.gene"; gene_name "Isoform10566_139";
chr1	Mandalorion	exon	121234593	121234692	.	-	.	transcript_id "Isoform10566_139"; gene_id "Isoform10566_139.gene"; gene_name "Isoform10566_139";
chr1	Mandalorion	CDS	121234593	121234692	.	-	.	transcript_id "Isoform10566_139"; gene_id "Isoform10566_139.gene"; gene_name "Isoform10566_139";
chr1	Mandalorion	exon	121234869	121235035	.	-	.	transcript_id "Isoform10566_139"; gene_id "Isoform10566_139.gene"; gene_name "Isoform10566_139";
chr1	Mandalorion	CDS	121234869	121235035	.	-	.	transcript_id "Isoform10566_139"; gene_id "Isoform10566_139.gene"; gene_name "Isoform10566_139";
chr1	Mandalorion	exon	121239930	121240054	.	-	.	transcript_id "Isoform10566_139"; gene_id "Isoform10566_139.gene"; gene_name "Isoform10566_139";
chr1	Mandalorion	CDS	121239930	121240054	.	-	.	transcript_id "Isoform10566_139"; gene_id "Isoform10566_139.gene"; gene_name "Isoform10566_139";
chr1	Mandalorion	exon	121247326	121247634	.	-	.	transcript_id "Isoform10566_139"; gene_id "Isoform10566_139.gene"; gene_name "Isoform10566_139";
chr1	Mandalorion	start_codon	121247567	121247569	.	-	.	transcript_id "Isoform10566_139"; gene_id "Isoform10566_139.gene"; gene_name "Isoform10566_139";
chr1	Mandalorion	CDS	121247326	121247569	.	-	.	transcript_id "Isoform10566_139"; gene_id "Isoform10566_139.gene"; gene_name "Isoform10566_139";
chr1	Mandalorion	exon	121260221	121260310	.	-	.	transcript_id "Isoform10566_139"; gene_id "Isoform10566_139.gene"; gene_name "Isoform10566_139";
chr1	Mandalorion	transcript	121232082	121255407	.	-	.	transcript_id "Isoform10568_52"; gene_id "Isoform10568_52.gene"; gene_name "Isoform10568_52";
chr1	Mandalorion	exon	121232082	121233676	.	-	.	transcript_id "Isoform10568_52"; gene_id "Isoform10568_52.gene"; gene_name "Isoform10568_52";
chr1	Mandalorion	CDS	121233638	121233676	.	-	.	transcript_id "Isoform10568_52"; gene_id "Isoform10568_52.gene"; gene_name "Isoform10568_52";
chr1	Mandalorion	stop_codon	121233635	121233637	.	-	.	transcript_id "Isoform10568_52"; gene_id "Isoform10568_52.gene"; gene_name "Isoform10568_52";
chr1	Mandalorion	exon	121234593	121234692	.	-	.	transcript_id "Isoform10568_52"; gene_id "Isoform10568_52.gene"; gene_name "Isoform10568_52";
chr1	Mandalorion	CDS	121234593	121234692	.	-	.	transcript_id "Isoform10568_52"; gene_id "Isoform10568_52.gene"; gene_name "Isoform10568_52";
chr1	Mandalorion	exon	121234869	121235035	.	-	.	transcript_id "Isoform10568_52"; gene_id "Isoform10568_52.gene"; gene_name "Isoform10568_52";
chr1	Mandalorion	CDS	121234869	121235035	.	-	.	transcript_id "Isoform10568_52"; gene_id "Isoform10568_52.gene"; gene_name "Isoform10568_52";
chr1	Mandalorion	exon	121239930	121240054	.	-	.	transcript_id "Isoform10568_52"; gene_id "Isoform10568_52.gene"; gene_name "Isoform10568_52";
chr1	Mandalorion	CDS	121239930	121240054	.	-	.	transcript_id "Isoform10568_52"; gene_id "Isoform10568_52.gene"; gene_name "Isoform10568_52";
chr1	Mandalorion	exon	121247326	121247634	.	-	.	transcript_id "Isoform10568_52"; gene_id "Isoform10568_52.gene"; gene_name "Isoform10568_52";
chr1	Mandalorion	start_codon	121247567	121247569	.	-	.	transcript_id "Isoform10568_52"; gene_id "Isoform10568_52.gene"; gene_name "Isoform10568_52";
chr1	Mandalorion	CDS	121247326	121247569	.	-	.	transcript_id "Isoform10568_52"; gene_id "Isoform10568_52.gene"; gene_name "Isoform10568_52";
chr1	Mandalorion	exon	121255295	121255407	.	-	.	transcript_id "Isoform10568_52"; gene_id "Isoform10568_52.gene"; gene_name "Isoform10568_52";
chr1	Mandalorion	transcript	121232082	121255520	.	-	.	transcript_id "Isoform10570_104"; gene_id "Isoform10570_104.gene"; gene_name "Isoform10570_104";
chr1	Mandalorion	exon	121232082	121233676	.	-	.	transcript_id "Isoform10570_104"; gene_id "Isoform10570_104.gene"; gene_name "Isoform10570_104";
chr1	Mandalorion	CDS	121233638	121233676	.	-	.	transcript_id "Isoform10570_104"; gene_id "Isoform10570_104.gene"; gene_name "Isoform10570_104";
chr1	Mandalorion	stop_codon	121233635	121233637	.	-	.	transcript_id "Isoform10570_104"; gene_id "Isoform10570_104.gene"; gene_name "Isoform10570_104";
chr1	Mandalorion	exon	121234593	121234692	.	-	.	transcript_id "Isoform10570_104"; gene_id "Isoform10570_104.gene"; gene_name "Isoform10570_104";
chr1	Mandalorion	CDS	121234593	121234692	.	-	.	transcript_id "Isoform10570_104"; gene_id "Isoform10570_104.gene"; gene_name "Isoform10570_104";
chr1	Mandalorion	exon	121234869	121235035	.	-	.	transcript_id "Isoform10570_104"; gene_id "Isoform10570_104.gene"; gene_name "Isoform10570_104";
chr1	Mandalorion	CDS	121234869	121235035	.	-	.	transcript_id "Isoform10570_104"; gene_id "Isoform10570_104.gene"; gene_name "Isoform10570_104";
chr1	Mandalorion	exon	121239930	121240054	.	-	.	transcript_id "Isoform10570_104"; gene_id "Isoform10570_104.gene"; gene_name "Isoform10570_104";
chr1	Mandalorion	CDS	121239930	121240054	.	-	.	transcript_id "Isoform10570_104"; gene_id "Isoform10570_104.gene"; gene_name "Isoform10570_104";
chr1	Mandalorion	exon	121247326	121247634	.	-	.	transcript_id "Isoform10570_104"; gene_id "Isoform10570_104.gene"; gene_name "Isoform10570_104";
chr1	Mandalorion	start_codon	121247567	121247569	.	-	.	transcript_id "Isoform10570_104"; gene_id "Isoform10570_104.gene"; gene_name "Isoform10570_104";
chr1	Mandalorion	CDS	121247326	121247569	.	-	.	transcript_id "Isoform10570_104"; gene_id "Isoform10570_104.gene"; gene_name "Isoform10570_104";
chr1	Mandalorion	exon	121255420	121255520	.	-	.	transcript_id "Isoform10570_104"; gene_id "Isoform10570_104.gene"; gene_name "Isoform10570_104";
chr1	Mandalorion	transcript	121232082	121260309	.	-	.	transcript_id "Isoform10578_1064"; gene_id "Isoform10578_1064.gene"; gene_name "Isoform10578_1064";
chr1	Mandalorion	exon	121232082	121233676	.	-	.	transcript_id "Isoform10578_1064"; gene_id "Isoform10578_1064.gene"; gene_name "Isoform10578_1064";
chr1	Mandalorion	CDS	121233638	121233676	.	-	.	transcript_id "Isoform10578_1064"; gene_id "Isoform10578_1064.gene"; gene_name "Isoform10578_1064";
chr1	Mandalorion	stop_codon	121233635	121233637	.	-	.	transcript_id "Isoform10578_1064"; gene_id "Isoform10578_1064.gene"; gene_name "Isoform10578_1064";
chr1	Mandalorion	exon	121234593	121234692	.	-	.	transcript_id "Isoform10578_1064"; gene_id "Isoform10578_1064.gene"; gene_name "Isoform10578_1064";
chr1	Mandalorion	CDS	121234593	121234692	.	-	.	transcript_id "Isoform10578_1064"; gene_id "Isoform10578_1064.gene"; gene_name "Isoform10578_1064";
chr1	Mandalorion	exon	121234869	121235035	.	-	.	transcript_id "Isoform10578_1064"; gene_id "Isoform10578_1064.gene"; gene_name "Isoform10578_1064";
chr1	Mandalorion	CDS	121234869	121235035	.	-	.	transcript_id "Isoform10578_1064"; gene_id "Isoform10578_1064.gene"; gene_name "Isoform10578_1064";
chr1	Mandalorion	exon	121239930	121240054	.	-	.	transcript_id "Isoform10578_1064"; gene_id "Isoform10578_1064.gene"; gene_name "Isoform10578_1064";
chr1	Mandalorion	CDS	121239930	121240054	.	-	.	transcript_id "Isoform10578_1064"; gene_id "Isoform10578_1064.gene"; gene_name "Isoform10578_1064";
chr1	Mandalorion	exon	121247326	121247701	.	-	.	transcript_id "Isoform10578_1064"; gene_id "Isoform10578_1064.gene"; gene_name "Isoform10578_1064";
chr1	Mandalorion	start_codon	121247567	121247569	.	-	.	transcript_id "Isoform10578_1064"; gene_id "Isoform10578_1064.gene"; gene_name "Isoform10578_1064";
chr1	Mandalorion	CDS	121247326	121247569	.	-	.	transcript_id "Isoform10578_1064"; gene_id "Isoform10578_1064.gene"; gene_name "Isoform10578_1064";
chr1	Mandalorion	exon	121260221	121260309	.	-	.	transcript_id "Isoform10578_1064"; gene_id "Isoform10578_1064.gene"; gene_name "Isoform10578_1064";
chr1	Mandalorion	transcript	121232082	121260396	.	-	.	transcript_id "Isoform10579_65"; gene_id "Isoform10579_65.gene"; gene_name "Isoform10579_65";
chr1	Mandalorion	exon	121232082	121233676	.	-	.	transcript_id "Isoform10579_65"; gene_id "Isoform10579_65.gene"; gene_name "Isoform10579_65";
chr1	Mandalorion	CDS	121233638	121233676	.	-	.	transcript_id "Isoform10579_65"; gene_id "Isoform10579_65.gene"; gene_name "Isoform10579_65";
chr1	Mandalorion	stop_codon	121233635	121233637	.	-	.	transcript_id "Isoform10579_65"; gene_id "Isoform10579_65.gene"; gene_name "Isoform10579_65";
chr1	Mandalorion	exon	121234593	121234692	.	-	.	transcript_id "Isoform10579_65"; gene_id "Isoform10579_65.gene"; gene_name "Isoform10579_65";
chr1	Mandalorion	CDS	121234593	121234692	.	-	.	transcript_id "Isoform10579_65"; gene_id "Isoform10579_65.gene"; gene_name "Isoform10579_65";
chr1	Mandalorion	exon	121234869	121235035	.	-	.	transcript_id "Isoform10579_65"; gene_id "Isoform10579_65.gene"; gene_name "Isoform10579_65";
chr1	Mandalorion	CDS	121234869	121235035	.	-	.	transcript_id "Isoform10579_65"; gene_id "Isoform10579_65.gene"; gene_name "Isoform10579_65";
chr1	Mandalorion	exon	121239930	121240054	.	-	.	transcript_id "Isoform10579_65"; gene_id "Isoform10579_65.gene"; gene_name "Isoform10579_65";
chr1	Mandalorion	CDS	121239930	121240054	.	-	.	transcript_id "Isoform10579_65"; gene_id "Isoform10579_65.gene"; gene_name "Isoform10579_65";
chr1	Mandalorion	exon	121247326	121247701	.	-	.	transcript_id "Isoform10579_65"; gene_id "Isoform10579_65.gene"; gene_name "Isoform10579_65";
chr1	Mandalorion	start_codon	121247567	121247569	.	-	.	transcript_id "Isoform10579_65"; gene_id "Isoform10579_65.gene"; gene_name "Isoform10579_65";
chr1	Mandalorion	CDS	121247326	121247569	.	-	.	transcript_id "Isoform10579_65"; gene_id "Isoform10579_65.gene"; gene_name "Isoform10579_65";
chr1	Mandalorion	exon	121260221	121260396	.	-	.	transcript_id "Isoform10579_65"; gene_id "Isoform10579_65.gene"; gene_name "Isoform10579_65";
chr1	Mandalorion	transcript	121232082	121255407	.	-	.	transcript_id "Isoform10593_183"; gene_id "Isoform10593_183.gene"; gene_name "Isoform10593_183";
chr1	Mandalorion	exon	121232082	121233676	.	-	.	transcript_id "Isoform10593_183"; gene_id "Isoform10593_183.gene"; gene_name "Isoform10593_183";
chr1	Mandalorion	CDS	121233638	121233676	.	-	.	transcript_id "Isoform10593_183"; gene_id "Isoform10593_183.gene"; gene_name "Isoform10593_183";
chr1	Mandalorion	stop_codon	121233635	121233637	.	-	.	transcript_id "Isoform10593_183"; gene_id "Isoform10593_183.gene"; gene_name "Isoform10593_183";
chr1	Mandalorion	exon	121234593	121234692	.	-	.	transcript_id "Isoform10593_183"; gene_id "Isoform10593_183.gene"; gene_name "Isoform10593_183";
chr1	Mandalorion	CDS	121234593	121234692	.	-	.	transcript_id "Isoform10593_183"; gene_id "Isoform10593_183.gene"; gene_name "Isoform10593_183";
chr1	Mandalorion	exon	121234869	121235035	.	-	.	transcript_id "Isoform10593_183"; gene_id "Isoform10593_183.gene"; gene_name "Isoform10593_183";
chr1	Mandalorion	CDS	121234869	121235035	.	-	.	transcript_id "Isoform10593_183"; gene_id "Isoform10593_183.gene"; gene_name "Isoform10593_183";
chr1	Mandalorion	exon	121239930	121240054	.	-	.	transcript_id "Isoform10593_183"; gene_id "Isoform10593_183.gene"; gene_name "Isoform10593_183";
chr1	Mandalorion	CDS	121239930	121240054	.	-	.	transcript_id "Isoform10593_183"; gene_id "Isoform10593_183.gene"; gene_name "Isoform10593_183";
chr1	Mandalorion	exon	121247326	121247701	.	-	.	transcript_id "Isoform10593_183"; gene_id "Isoform10593_183.gene"; gene_name "Isoform10593_183";
chr1	Mandalorion	start_codon	121247567	121247569	.	-	.	transcript_id "Isoform10593_183"; gene_id "Isoform10593_183.gene"; gene_name "Isoform10593_183";
chr1	Mandalorion	CDS	121247326	121247569	.	-	.	transcript_id "Isoform10593_183"; gene_id "Isoform10593_183.gene"; gene_name "Isoform10593_183";
chr1	Mandalorion	exon	121255295	121255407	.	-	.	transcript_id "Isoform10593_183"; gene_id "Isoform10593_183.gene"; gene_name "Isoform10593_183";
chr1	Mandalorion	transcript	121232082	121255520	.	-	.	transcript_id "Isoform10599_1026"; gene_id "Isoform10599_1026.gene"; gene_name "Isoform10599_1026";
chr1	Mandalorion	exon	121232082	121233676	.	-	.	transcript_id "Isoform10599_1026"; gene_id "Isoform10599_1026.gene"; gene_name "Isoform10599_1026";
chr1	Mandalorion	CDS	121233638	121233676	.	-	.	transcript_id "Isoform10599_1026"; gene_id "Isoform10599_1026.gene"; gene_name "Isoform10599_1026";
chr1	Mandalorion	stop_codon	121233635	121233637	.	-	.	transcript_id "Isoform10599_1026"; gene_id "Isoform10599_1026.gene"; gene_name "Isoform10599_1026";
chr1	Mandalorion	exon	121234593	121234692	.	-	.	transcript_id "Isoform10599_1026"; gene_id "Isoform10599_1026.gene"; gene_name "Isoform10599_1026";
chr1	Mandalorion	CDS	121234593	121234692	.	-	.	transcript_id "Isoform10599_1026"; gene_id "Isoform10599_1026.gene"; gene_name "Isoform10599_1026";
chr1	Mandalorion	exon	121234869	121235035	.	-	.	transcript_id "Isoform10599_1026"; gene_id "Isoform10599_1026.gene"; gene_name "Isoform10599_1026";
chr1	Mandalorion	CDS	121234869	121235035	.	-	.	transcript_id "Isoform10599_1026"; gene_id "Isoform10599_1026.gene"; gene_name "Isoform10599_1026";
chr1	Mandalorion	exon	121239930	121240054	.	-	.	transcript_id "Isoform10599_1026"; gene_id "Isoform10599_1026.gene"; gene_name "Isoform10599_1026";
chr1	Mandalorion	CDS	121239930	121240054	.	-	.	transcript_id "Isoform10599_1026"; gene_id "Isoform10599_1026.gene"; gene_name "Isoform10599_1026";
chr1	Mandalorion	exon	121247326	121247701	.	-	.	transcript_id "Isoform10599_1026"; gene_id "Isoform10599_1026.gene"; gene_name "Isoform10599_1026";
chr1	Mandalorion	start_codon	121247567	121247569	.	-	.	transcript_id "Isoform10599_1026"; gene_id "Isoform10599_1026.gene"; gene_name "Isoform10599_1026";
chr1	Mandalorion	CDS	121247326	121247569	.	-	.	transcript_id "Isoform10599_1026"; gene_id "Isoform10599_1026.gene"; gene_name "Isoform10599_1026";
chr1	Mandalorion	exon	121255420	121255520	.	-	.	transcript_id "Isoform10599_1026"; gene_id "Isoform10599_1026.gene"; gene_name "Isoform10599_1026";
chr1	Mandalorion	transcript	121232082	121255712	.	-	.	transcript_id "Isoform10600_127"; gene_id "Isoform10600_127.gene"; gene_name "Isoform10600_127";
chr1	Mandalorion	exon	121232082	121233676	.	-	.	transcript_id "Isoform10600_127"; gene_id "Isoform10600_127.gene"; gene_name "Isoform10600_127";
chr1	Mandalorion	CDS	121233638	121233676	.	-	.	transcript_id "Isoform10600_127"; gene_id "Isoform10600_127.gene"; gene_name "Isoform10600_127";
chr1	Mandalorion	stop_codon	121233635	121233637	.	-	.	transcript_id "Isoform10600_127"; gene_id "Isoform10600_127.gene"; gene_name "Isoform10600_127";
chr1	Mandalorion	exon	121234593	121234692	.	-	.	transcript_id "Isoform10600_127"; gene_id "Isoform10600_127.gene"; gene_name "Isoform10600_127";
chr1	Mandalorion	CDS	121234593	121234692	.	-	.	transcript_id "Isoform10600_127"; gene_id "Isoform10600_127.gene"; gene_name "Isoform10600_127";
chr1	Mandalorion	exon	121234869	121235035	.	-	.	transcript_id "Isoform10600_127"; gene_id "Isoform10600_127.gene"; gene_name "Isoform10600_127";
chr1	Mandalorion	CDS	121234869	121235035	.	-	.	transcript_id "Isoform10600_127"; gene_id "Isoform10600_127.gene"; gene_name "Isoform10600_127";
chr1	Mandalorion	exon	121239930	121240054	.	-	.	transcript_id "Isoform10600_127"; gene_id "Isoform10600_127.gene"; gene_name "Isoform10600_127";
chr1	Mandalorion	CDS	121239930	121240054	.	-	.	transcript_id "Isoform10600_127"; gene_id "Isoform10600_127.gene"; gene_name "Isoform10600_127";
chr1	Mandalorion	exon	121247326	121247701	.	-	.	transcript_id "Isoform10600_127"; gene_id "Isoform10600_127.gene"; gene_name "Isoform10600_127";
chr1	Mandalorion	start_codon	121247567	121247569	.	-	.	transcript_id "Isoform10600_127"; gene_id "Isoform10600_127.gene"; gene_name "Isoform10600_127";
chr1	Mandalorion	CDS	121247326	121247569	.	-	.	transcript_id "Isoform10600_127"; gene_id "Isoform10600_127.gene"; gene_name "Isoform10600_127";
chr1	Mandalorion	exon	121255420	121255712	.	-	.	transcript_id "Isoform10600_127"; gene_id "Isoform10600_127.gene"; gene_name "Isoform10600_127";
chr1	Mandalorion	transcript	121255797	121257152	.	+	.	transcript_id "Isoform10671_8"; gene_id "Isoform10671_8.gene"; gene_name "Isoform10671_8";
chr1	Mandalorion	exon	121255797	121257152	.	+	.	transcript_id "Isoform10671_8"; gene_id "Isoform10671_8.gene"; gene_name "Isoform10671_8";
chr1	Mandalorion	transcript	121358806	121371753	.	+	.	transcript_id "Isoform10676_5"; gene_id "Isoform10676_5.gene"; gene_name "Isoform10676_5";
chr1	Mandalorion	exon	121358806	121358986	.	+	.	transcript_id "Isoform10676_5"; gene_id "Isoform10676_5.gene"; gene_name "Isoform10676_5";
chr1	Mandalorion	start_codon	121358945	121358947	.	+	.	transcript_id "Isoform10676_5"; gene_id "Isoform10676_5.gene"; gene_name "Isoform10676_5";
chr1	Mandalorion	CDS	121358945	121358986	.	+	.	transcript_id "Isoform10676_5"; gene_id "Isoform10676_5.gene"; gene_name "Isoform10676_5";
chr1	Mandalorion	exon	121362262	121362375	.	+	.	transcript_id "Isoform10676_5"; gene_id "Isoform10676_5.gene"; gene_name "Isoform10676_5";
chr1	Mandalorion	CDS	121362262	121362375	.	+	.	transcript_id "Isoform10676_5"; gene_id "Isoform10676_5.gene"; gene_name "Isoform10676_5";
chr1	Mandalorion	exon	121365525	121365619	.	+	.	transcript_id "Isoform10676_5"; gene_id "Isoform10676_5.gene"; gene_name "Isoform10676_5";
chr1	Mandalorion	CDS	121365525	121365619	.	+	.	transcript_id "Isoform10676_5"; gene_id "Isoform10676_5.gene"; gene_name "Isoform10676_5";
chr1	Mandalorion	exon	121369511	121369622	.	+	.	transcript_id "Isoform10676_5"; gene_id "Isoform10676_5.gene"; gene_name "Isoform10676_5";
chr1	Mandalorion	CDS	121369511	121369622	.	+	.	transcript_id "Isoform10676_5"; gene_id "Isoform10676_5.gene"; gene_name "Isoform10676_5";
chr1	Mandalorion	exon	121371461	121371753	.	+	.	transcript_id "Isoform10676_5"; gene_id "Isoform10676_5.gene"; gene_name "Isoform10676_5";
chr1	Mandalorion	CDS	121371461	121371511	.	+	.	transcript_id "Isoform10676_5"; gene_id "Isoform10676_5.gene"; gene_name "Isoform10676_5";
chr1	Mandalorion	stop_codon	121371512	121371514	.	+	.	transcript_id "Isoform10676_5"; gene_id "Isoform10676_5.gene"; gene_name "Isoform10676_5";
chr1	Mandalorion	transcript	121358806	121429321	.	+	.	transcript_id "Isoform10677_62"; gene_id "Isoform10677_62.gene"; gene_name "Isoform10677_62";
chr1	Mandalorion	exon	121358806	121358986	.	+	.	transcript_id "Isoform10677_62"; gene_id "Isoform10677_62.gene"; gene_name "Isoform10677_62";
chr1	Mandalorion	start_codon	121358945	121358947	.	+	.	transcript_id "Isoform10677_62"; gene_id "Isoform10677_62.gene"; gene_name "Isoform10677_62";
chr1	Mandalorion	CDS	121358945	121358986	.	+	.	transcript_id "Isoform10677_62"; gene_id "Isoform10677_62.gene"; gene_name "Isoform10677_62";
chr1	Mandalorion	exon	121362262	121362375	.	+	.	transcript_id "Isoform10677_62"; gene_id "Isoform10677_62.gene"; gene_name "Isoform10677_62";
chr1	Mandalorion	CDS	121362262	121362375	.	+	.	transcript_id "Isoform10677_62"; gene_id "Isoform10677_62.gene"; gene_name "Isoform10677_62";
chr1	Mandalorion	exon	121365525	121365619	.	+	.	transcript_id "Isoform10677_62"; gene_id "Isoform10677_62.gene"; gene_name "Isoform10677_62";
chr1	Mandalorion	CDS	121365525	121365619	.	+	.	transcript_id "Isoform10677_62"; gene_id "Isoform10677_62.gene"; gene_name "Isoform10677_62";
chr1	Mandalorion	exon	121369511	121369622	.	+	.	transcript_id "Isoform10677_62"; gene_id "Isoform10677_62.gene"; gene_name "Isoform10677_62";
chr1	Mandalorion	CDS	121369511	121369622	.	+	.	transcript_id "Isoform10677_62"; gene_id "Isoform10677_62.gene"; gene_name "Isoform10677_62";
chr1	Mandalorion	exon	121373369	121373467	.	+	.	transcript_id "Isoform10677_62"; gene_id "Isoform10677_62.gene"; gene_name "Isoform10677_62";
chr1	Mandalorion	CDS	121373369	121373467	.	+	.	transcript_id "Isoform10677_62"; gene_id "Isoform10677_62.gene"; gene_name "Isoform10677_62";
chr1	Mandalorion	exon	121375953	121376009	.	+	.	transcript_id "Isoform10677_62"; gene_id "Isoform10677_62.gene"; gene_name "Isoform10677_62";
chr1	Mandalorion	CDS	121375953	121376009	.	+	.	transcript_id "Isoform10677_62"; gene_id "Isoform10677_62.gene"; gene_name "Isoform10677_62";
chr1	Mandalorion	exon	121383800	121383900	.	+	.	transcript_id "Isoform10677_62"; gene_id "Isoform10677_62.gene"; gene_name "Isoform10677_62";
chr1	Mandalorion	CDS	121383800	121383900	.	+	.	transcript_id "Isoform10677_62"; gene_id "Isoform10677_62.gene"; gene_name "Isoform10677_62";
chr1	Mandalorion	exon	121389193	121389229	.	+	.	transcript_id "Isoform10677_62"; gene_id "Isoform10677_62.gene"; gene_name "Isoform10677_62";
chr1	Mandalorion	CDS	121389193	121389229	.	+	.	transcript_id "Isoform10677_62"; gene_id "Isoform10677_62.gene"; gene_name "Isoform10677_62";
chr1	Mandalorion	exon	121389616	121389708	.	+	.	transcript_id "Isoform10677_62"; gene_id "Isoform10677_62.gene"; gene_name "Isoform10677_62";
chr1	Mandalorion	CDS	121389616	121389708	.	+	.	transcript_id "Isoform10677_62"; gene_id "Isoform10677_62.gene"; gene_name "Isoform10677_62";
chr1	Mandalorion	exon	121389962	121390012	.	+	.	transcript_id "Isoform10677_62"; gene_id "Isoform10677_62.gene"; gene_name "Isoform10677_62";
chr1	Mandalorion	CDS	121389962	121390012	.	+	.	transcript_id "Isoform10677_62"; gene_id "Isoform10677_62.gene"; gene_name "Isoform10677_62";
chr1	Mandalorion	exon	121390828	121390914	.	+	.	transcript_id "Isoform10677_62"; gene_id "Isoform10677_62.gene"; gene_name "Isoform10677_62";
chr1	Mandalorion	CDS	121390828	121390914	.	+	.	transcript_id "Isoform10677_62"; gene_id "Isoform10677_62.gene"; gene_name "Isoform10677_62";
chr1	Mandalorion	exon	121403761	121403877	.	+	.	transcript_id "Isoform10677_62"; gene_id "Isoform10677_62.gene"; gene_name "Isoform10677_62";
chr1	Mandalorion	CDS	121403761	121403877	.	+	.	transcript_id "Isoform10677_62"; gene_id "Isoform10677_62.gene"; gene_name "Isoform10677_62";
chr1	Mandalorion	exon	121405564	121405626	.	+	.	transcript_id "Isoform10677_62"; gene_id "Isoform10677_62.gene"; gene_name "Isoform10677_62";
chr1	Mandalorion	CDS	121405564	121405626	.	+	.	transcript_id "Isoform10677_62"; gene_id "Isoform10677_62.gene"; gene_name "Isoform10677_62";
chr1	Mandalorion	exon	121408544	121408617	.	+	.	transcript_id "Isoform10677_62"; gene_id "Isoform10677_62.gene"; gene_name "Isoform10677_62";
chr1	Mandalorion	CDS	121408544	121408617	.	+	.	transcript_id "Isoform10677_62"; gene_id "Isoform10677_62.gene"; gene_name "Isoform10677_62";
chr1	Mandalorion	exon	121409725	121409806	.	+	.	transcript_id "Isoform10677_62"; gene_id "Isoform10677_62.gene"; gene_name "Isoform10677_62";
chr1	Mandalorion	CDS	121409725	121409806	.	+	.	transcript_id "Isoform10677_62"; gene_id "Isoform10677_62.gene"; gene_name "Isoform10677_62";
chr1	Mandalorion	exon	121410330	121410395	.	+	.	transcript_id "Isoform10677_62"; gene_id "Isoform10677_62.gene"; gene_name "Isoform10677_62";
chr1	Mandalorion	CDS	121410330	121410395	.	+	.	transcript_id "Isoform10677_62"; gene_id "Isoform10677_62.gene"; gene_name "Isoform10677_62";
chr1	Mandalorion	exon	121411016	121411069	.	+	.	transcript_id "Isoform10677_62"; gene_id "Isoform10677_62.gene"; gene_name "Isoform10677_62";
chr1	Mandalorion	CDS	121411016	121411069	.	+	.	transcript_id "Isoform10677_62"; gene_id "Isoform10677_62.gene"; gene_name "Isoform10677_62";
chr1	Mandalorion	exon	121414332	121414394	.	+	.	transcript_id "Isoform10677_62"; gene_id "Isoform10677_62.gene"; gene_name "Isoform10677_62";
chr1	Mandalorion	CDS	121414332	121414394	.	+	.	transcript_id "Isoform10677_62"; gene_id "Isoform10677_62.gene"; gene_name "Isoform10677_62";
chr1	Mandalorion	exon	121418851	121418959	.	+	.	transcript_id "Isoform10677_62"; gene_id "Isoform10677_62.gene"; gene_name "Isoform10677_62";
chr1	Mandalorion	CDS	121418851	121418959	.	+	.	transcript_id "Isoform10677_62"; gene_id "Isoform10677_62.gene"; gene_name "Isoform10677_62";
chr1	Mandalorion	exon	121420634	121420716	.	+	.	transcript_id "Isoform10677_62"; gene_id "Isoform10677_62.gene"; gene_name "Isoform10677_62";
chr1	Mandalorion	CDS	121420634	121420716	.	+	.	transcript_id "Isoform10677_62"; gene_id "Isoform10677_62.gene"; gene_name "Isoform10677_62";
chr1	Mandalorion	exon	121422125	121422162	.	+	.	transcript_id "Isoform10677_62"; gene_id "Isoform10677_62.gene"; gene_name "Isoform10677_62";
chr1	Mandalorion	CDS	121422125	121422162	.	+	.	transcript_id "Isoform10677_62"; gene_id "Isoform10677_62.gene"; gene_name "Isoform10677_62";
chr1	Mandalorion	exon	121424713	121424797	.	+	.	transcript_id "Isoform10677_62"; gene_id "Isoform10677_62.gene"; gene_name "Isoform10677_62";
chr1	Mandalorion	CDS	121424713	121424797	.	+	.	transcript_id "Isoform10677_62"; gene_id "Isoform10677_62.gene"; gene_name "Isoform10677_62";
chr1	Mandalorion	exon	121426937	121427050	.	+	.	transcript_id "Isoform10677_62"; gene_id "Isoform10677_62.gene"; gene_name "Isoform10677_62";
chr1	Mandalorion	CDS	121426937	121427050	.	+	.	transcript_id "Isoform10677_62"; gene_id "Isoform10677_62.gene"; gene_name "Isoform10677_62";
chr1	Mandalorion	exon	121428919	121429321	.	+	.	transcript_id "Isoform10677_62"; gene_id "Isoform10677_62.gene"; gene_name "Isoform10677_62";
chr1	Mandalorion	CDS	121428919	121428969	.	+	.	transcript_id "Isoform10677_62"; gene_id "Isoform10677_62.gene"; gene_name "Isoform10677_62";
chr1	Mandalorion	stop_codon	121428970	121428972	.	+	.	transcript_id "Isoform10677_62"; gene_id "Isoform10677_62.gene"; gene_name "Isoform10677_62";
chr1	Mandalorion	transcript	121358808	121429321	.	+	.	transcript_id "Isoform10679_6"; gene_id "Isoform10679_6.gene"; gene_name "Isoform10679_6";
chr1	Mandalorion	exon	121358808	121358986	.	+	.	transcript_id "Isoform10679_6"; gene_id "Isoform10679_6.gene"; gene_name "Isoform10679_6";
chr1	Mandalorion	start_codon	121358945	121358947	.	+	.	transcript_id "Isoform10679_6"; gene_id "Isoform10679_6.gene"; gene_name "Isoform10679_6";
chr1	Mandalorion	CDS	121358945	121358986	.	+	.	transcript_id "Isoform10679_6"; gene_id "Isoform10679_6.gene"; gene_name "Isoform10679_6";
chr1	Mandalorion	exon	121362262	121362375	.	+	.	transcript_id "Isoform10679_6"; gene_id "Isoform10679_6.gene"; gene_name "Isoform10679_6";
chr1	Mandalorion	CDS	121362262	121362375	.	+	.	transcript_id "Isoform10679_6"; gene_id "Isoform10679_6.gene"; gene_name "Isoform10679_6";
chr1	Mandalorion	exon	121365525	121365619	.	+	.	transcript_id "Isoform10679_6"; gene_id "Isoform10679_6.gene"; gene_name "Isoform10679_6";
chr1	Mandalorion	CDS	121365525	121365619	.	+	.	transcript_id "Isoform10679_6"; gene_id "Isoform10679_6.gene"; gene_name "Isoform10679_6";
chr1	Mandalorion	exon	121369511	121369622	.	+	.	transcript_id "Isoform10679_6"; gene_id "Isoform10679_6.gene"; gene_name "Isoform10679_6";
chr1	Mandalorion	CDS	121369511	121369622	.	+	.	transcript_id "Isoform10679_6"; gene_id "Isoform10679_6.gene"; gene_name "Isoform10679_6";
chr1	Mandalorion	exon	121373369	121373467	.	+	.	transcript_id "Isoform10679_6"; gene_id "Isoform10679_6.gene"; gene_name "Isoform10679_6";
chr1	Mandalorion	CDS	121373369	121373467	.	+	.	transcript_id "Isoform10679_6"; gene_id "Isoform10679_6.gene"; gene_name "Isoform10679_6";
chr1	Mandalorion	exon	121375953	121376009	.	+	.	transcript_id "Isoform10679_6"; gene_id "Isoform10679_6.gene"; gene_name "Isoform10679_6";
chr1	Mandalorion	CDS	121375953	121376009	.	+	.	transcript_id "Isoform10679_6"; gene_id "Isoform10679_6.gene"; gene_name "Isoform10679_6";
chr1	Mandalorion	exon	121383800	121383900	.	+	.	transcript_id "Isoform10679_6"; gene_id "Isoform10679_6.gene"; gene_name "Isoform10679_6";
chr1	Mandalorion	CDS	121383800	121383900	.	+	.	transcript_id "Isoform10679_6"; gene_id "Isoform10679_6.gene"; gene_name "Isoform10679_6";
chr1	Mandalorion	exon	121389193	121389229	.	+	.	transcript_id "Isoform10679_6"; gene_id "Isoform10679_6.gene"; gene_name "Isoform10679_6";
chr1	Mandalorion	CDS	121389193	121389229	.	+	.	transcript_id "Isoform10679_6"; gene_id "Isoform10679_6.gene"; gene_name "Isoform10679_6";
chr1	Mandalorion	exon	121389616	121389708	.	+	.	transcript_id "Isoform10679_6"; gene_id "Isoform10679_6.gene"; gene_name "Isoform10679_6";
chr1	Mandalorion	CDS	121389616	121389708	.	+	.	transcript_id "Isoform10679_6"; gene_id "Isoform10679_6.gene"; gene_name "Isoform10679_6";
chr1	Mandalorion	exon	121389965	121390012	.	+	.	transcript_id "Isoform10679_6"; gene_id "Isoform10679_6.gene"; gene_name "Isoform10679_6";
chr1	Mandalorion	CDS	121389965	121390012	.	+	.	transcript_id "Isoform10679_6"; gene_id "Isoform10679_6.gene"; gene_name "Isoform10679_6";
chr1	Mandalorion	exon	121390828	121390914	.	+	.	transcript_id "Isoform10679_6"; gene_id "Isoform10679_6.gene"; gene_name "Isoform10679_6";
chr1	Mandalorion	CDS	121390828	121390914	.	+	.	transcript_id "Isoform10679_6"; gene_id "Isoform10679_6.gene"; gene_name "Isoform10679_6";
chr1	Mandalorion	exon	121403761	121403877	.	+	.	transcript_id "Isoform10679_6"; gene_id "Isoform10679_6.gene"; gene_name "Isoform10679_6";
chr1	Mandalorion	CDS	121403761	121403877	.	+	.	transcript_id "Isoform10679_6"; gene_id "Isoform10679_6.gene"; gene_name "Isoform10679_6";
chr1	Mandalorion	exon	121405564	121405626	.	+	.	transcript_id "Isoform10679_6"; gene_id "Isoform10679_6.gene"; gene_name "Isoform10679_6";
chr1	Mandalorion	CDS	121405564	121405626	.	+	.	transcript_id "Isoform10679_6"; gene_id "Isoform10679_6.gene"; gene_name "Isoform10679_6";
chr1	Mandalorion	exon	121408544	121408617	.	+	.	transcript_id "Isoform10679_6"; gene_id "Isoform10679_6.gene"; gene_name "Isoform10679_6";
chr1	Mandalorion	CDS	121408544	121408617	.	+	.	transcript_id "Isoform10679_6"; gene_id "Isoform10679_6.gene"; gene_name "Isoform10679_6";
chr1	Mandalorion	exon	121409725	121409806	.	+	.	transcript_id "Isoform10679_6"; gene_id "Isoform10679_6.gene"; gene_name "Isoform10679_6";
chr1	Mandalorion	CDS	121409725	121409806	.	+	.	transcript_id "Isoform10679_6"; gene_id "Isoform10679_6.gene"; gene_name "Isoform10679_6";
chr1	Mandalorion	exon	121410330	121410395	.	+	.	transcript_id "Isoform10679_6"; gene_id "Isoform10679_6.gene"; gene_name "Isoform10679_6";
chr1	Mandalorion	CDS	121410330	121410395	.	+	.	transcript_id "Isoform10679_6"; gene_id "Isoform10679_6.gene"; gene_name "Isoform10679_6";
chr1	Mandalorion	exon	121411016	121411069	.	+	.	transcript_id "Isoform10679_6"; gene_id "Isoform10679_6.gene"; gene_name "Isoform10679_6";
chr1	Mandalorion	CDS	121411016	121411069	.	+	.	transcript_id "Isoform10679_6"; gene_id "Isoform10679_6.gene"; gene_name "Isoform10679_6";
chr1	Mandalorion	exon	121414332	121414394	.	+	.	transcript_id "Isoform10679_6"; gene_id "Isoform10679_6.gene"; gene_name "Isoform10679_6";
chr1	Mandalorion	CDS	121414332	121414394	.	+	.	transcript_id "Isoform10679_6"; gene_id "Isoform10679_6.gene"; gene_name "Isoform10679_6";
chr1	Mandalorion	exon	121418851	121418959	.	+	.	transcript_id "Isoform10679_6"; gene_id "Isoform10679_6.gene"; gene_name "Isoform10679_6";
chr1	Mandalorion	CDS	121418851	121418959	.	+	.	transcript_id "Isoform10679_6"; gene_id "Isoform10679_6.gene"; gene_name "Isoform10679_6";
chr1	Mandalorion	exon	121420634	121420716	.	+	.	transcript_id "Isoform10679_6"; gene_id "Isoform10679_6.gene"; gene_name "Isoform10679_6";
chr1	Mandalorion	CDS	121420634	121420716	.	+	.	transcript_id "Isoform10679_6"; gene_id "Isoform10679_6.gene"; gene_name "Isoform10679_6";
chr1	Mandalorion	exon	121422125	121422162	.	+	.	transcript_id "Isoform10679_6"; gene_id "Isoform10679_6.gene"; gene_name "Isoform10679_6";
chr1	Mandalorion	CDS	121422125	121422162	.	+	.	transcript_id "Isoform10679_6"; gene_id "Isoform10679_6.gene"; gene_name "Isoform10679_6";
chr1	Mandalorion	exon	121424713	121424797	.	+	.	transcript_id "Isoform10679_6"; gene_id "Isoform10679_6.gene"; gene_name "Isoform10679_6";
chr1	Mandalorion	CDS	121424713	121424797	.	+	.	transcript_id "Isoform10679_6"; gene_id "Isoform10679_6.gene"; gene_name "Isoform10679_6";
chr1	Mandalorion	exon	121426937	121427050	.	+	.	transcript_id "Isoform10679_6"; gene_id "Isoform10679_6.gene"; gene_name "Isoform10679_6";
chr1	Mandalorion	CDS	121426937	121427050	.	+	.	transcript_id "Isoform10679_6"; gene_id "Isoform10679_6.gene"; gene_name "Isoform10679_6";
chr1	Mandalorion	exon	121428919	121429321	.	+	.	transcript_id "Isoform10679_6"; gene_id "Isoform10679_6.gene"; gene_name "Isoform10679_6";
chr1	Mandalorion	CDS	121428919	121428969	.	+	.	transcript_id "Isoform10679_6"; gene_id "Isoform10679_6.gene"; gene_name "Isoform10679_6";
chr1	Mandalorion	stop_codon	121428970	121428972	.	+	.	transcript_id "Isoform10679_6"; gene_id "Isoform10679_6.gene"; gene_name "Isoform10679_6";
chr1	Mandalorion	transcript	121481569	121495444	.	-	.	transcript_id "Isoform10690_63"; gene_id "Isoform10690_63.gene"; gene_name "Isoform10690_63";
chr1	Mandalorion	exon	121481569	121481867	.	-	.	transcript_id "Isoform10690_63"; gene_id "Isoform10690_63.gene"; gene_name "Isoform10690_63";
chr1	Mandalorion	CDS	121481728	121481867	.	-	.	transcript_id "Isoform10690_63"; gene_id "Isoform10690_63.gene"; gene_name "Isoform10690_63";
chr1	Mandalorion	stop_codon	121481725	121481727	.	-	.	transcript_id "Isoform10690_63"; gene_id "Isoform10690_63.gene"; gene_name "Isoform10690_63";
chr1	Mandalorion	exon	121482945	121483122	.	-	.	transcript_id "Isoform10690_63"; gene_id "Isoform10690_63.gene"; gene_name "Isoform10690_63";
chr1	Mandalorion	CDS	121482945	121483122	.	-	.	transcript_id "Isoform10690_63"; gene_id "Isoform10690_63.gene"; gene_name "Isoform10690_63";
chr1	Mandalorion	exon	121483420	121483476	.	-	.	transcript_id "Isoform10690_63"; gene_id "Isoform10690_63.gene"; gene_name "Isoform10690_63";
chr1	Mandalorion	CDS	121483420	121483476	.	-	.	transcript_id "Isoform10690_63"; gene_id "Isoform10690_63.gene"; gene_name "Isoform10690_63";
chr1	Mandalorion	exon	121485134	121485247	.	-	.	transcript_id "Isoform10690_63"; gene_id "Isoform10690_63.gene"; gene_name "Isoform10690_63";
chr1	Mandalorion	CDS	121485134	121485247	.	-	.	transcript_id "Isoform10690_63"; gene_id "Isoform10690_63.gene"; gene_name "Isoform10690_63";
chr1	Mandalorion	exon	121486140	121486292	.	-	.	transcript_id "Isoform10690_63"; gene_id "Isoform10690_63.gene"; gene_name "Isoform10690_63";
chr1	Mandalorion	CDS	121486140	121486292	.	-	.	transcript_id "Isoform10690_63"; gene_id "Isoform10690_63.gene"; gene_name "Isoform10690_63";
chr1	Mandalorion	exon	121486895	121487056	.	-	.	transcript_id "Isoform10690_63"; gene_id "Isoform10690_63.gene"; gene_name "Isoform10690_63";
chr1	Mandalorion	CDS	121486895	121487056	.	-	.	transcript_id "Isoform10690_63"; gene_id "Isoform10690_63.gene"; gene_name "Isoform10690_63";
chr1	Mandalorion	exon	121487861	121488000	.	-	.	transcript_id "Isoform10690_63"; gene_id "Isoform10690_63.gene"; gene_name "Isoform10690_63";
chr1	Mandalorion	CDS	121487861	121488000	.	-	.	transcript_id "Isoform10690_63"; gene_id "Isoform10690_63.gene"; gene_name "Isoform10690_63";
chr1	Mandalorion	exon	121489010	121489324	.	-	.	transcript_id "Isoform10690_63"; gene_id "Isoform10690_63.gene"; gene_name "Isoform10690_63";
chr1	Mandalorion	CDS	121489010	121489324	.	-	.	transcript_id "Isoform10690_63"; gene_id "Isoform10690_63.gene"; gene_name "Isoform10690_63";
chr1	Mandalorion	exon	121489419	121489519	.	-	.	transcript_id "Isoform10690_63"; gene_id "Isoform10690_63.gene"; gene_name "Isoform10690_63";
chr1	Mandalorion	CDS	121489419	121489519	.	-	.	transcript_id "Isoform10690_63"; gene_id "Isoform10690_63.gene"; gene_name "Isoform10690_63";
chr1	Mandalorion	exon	121489788	121489923	.	-	.	transcript_id "Isoform10690_63"; gene_id "Isoform10690_63.gene"; gene_name "Isoform10690_63";
chr1	Mandalorion	CDS	121489788	121489923	.	-	.	transcript_id "Isoform10690_63"; gene_id "Isoform10690_63.gene"; gene_name "Isoform10690_63";
chr1	Mandalorion	exon	121492222	121492332	.	-	.	transcript_id "Isoform10690_63"; gene_id "Isoform10690_63.gene"; gene_name "Isoform10690_63";
chr1	Mandalorion	CDS	121492222	121492332	.	-	.	transcript_id "Isoform10690_63"; gene_id "Isoform10690_63.gene"; gene_name "Isoform10690_63";
chr1	Mandalorion	exon	121493610	121493897	.	-	.	transcript_id "Isoform10690_63"; gene_id "Isoform10690_63.gene"; gene_name "Isoform10690_63";
chr1	Mandalorion	start_codon	121493764	121493766	.	-	.	transcript_id "Isoform10690_63"; gene_id "Isoform10690_63.gene"; gene_name "Isoform10690_63";
chr1	Mandalorion	CDS	121493610	121493766	.	-	.	transcript_id "Isoform10690_63"; gene_id "Isoform10690_63.gene"; gene_name "Isoform10690_63";
chr1	Mandalorion	exon	121495297	121495444	.	-	.	transcript_id "Isoform10690_63"; gene_id "Isoform10690_63.gene"; gene_name "Isoform10690_63";
chr1	Mandalorion	transcript	121481568	121495670	.	-	.	transcript_id "Isoform10693_1000"; gene_id "Isoform10693_1000.gene"; gene_name "Isoform10693_1000";
chr1	Mandalorion	exon	121481568	121481867	.	-	.	transcript_id "Isoform10693_1000"; gene_id "Isoform10693_1000.gene"; gene_name "Isoform10693_1000";
chr1	Mandalorion	CDS	121481728	121481867	.	-	.	transcript_id "Isoform10693_1000"; gene_id "Isoform10693_1000.gene"; gene_name "Isoform10693_1000";
chr1	Mandalorion	stop_codon	121481725	121481727	.	-	.	transcript_id "Isoform10693_1000"; gene_id "Isoform10693_1000.gene"; gene_name "Isoform10693_1000";
chr1	Mandalorion	exon	121482945	121483122	.	-	.	transcript_id "Isoform10693_1000"; gene_id "Isoform10693_1000.gene"; gene_name "Isoform10693_1000";
chr1	Mandalorion	CDS	121482945	121483122	.	-	.	transcript_id "Isoform10693_1000"; gene_id "Isoform10693_1000.gene"; gene_name "Isoform10693_1000";
chr1	Mandalorion	exon	121483420	121483476	.	-	.	transcript_id "Isoform10693_1000"; gene_id "Isoform10693_1000.gene"; gene_name "Isoform10693_1000";
chr1	Mandalorion	CDS	121483420	121483476	.	-	.	transcript_id "Isoform10693_1000"; gene_id "Isoform10693_1000.gene"; gene_name "Isoform10693_1000";
chr1	Mandalorion	exon	121485134	121485247	.	-	.	transcript_id "Isoform10693_1000"; gene_id "Isoform10693_1000.gene"; gene_name "Isoform10693_1000";
chr1	Mandalorion	CDS	121485134	121485247	.	-	.	transcript_id "Isoform10693_1000"; gene_id "Isoform10693_1000.gene"; gene_name "Isoform10693_1000";
chr1	Mandalorion	exon	121486140	121486292	.	-	.	transcript_id "Isoform10693_1000"; gene_id "Isoform10693_1000.gene"; gene_name "Isoform10693_1000";
chr1	Mandalorion	CDS	121486140	121486292	.	-	.	transcript_id "Isoform10693_1000"; gene_id "Isoform10693_1000.gene"; gene_name "Isoform10693_1000";
chr1	Mandalorion	exon	121486895	121487056	.	-	.	transcript_id "Isoform10693_1000"; gene_id "Isoform10693_1000.gene"; gene_name "Isoform10693_1000";
chr1	Mandalorion	CDS	121486895	121487056	.	-	.	transcript_id "Isoform10693_1000"; gene_id "Isoform10693_1000.gene"; gene_name "Isoform10693_1000";
chr1	Mandalorion	exon	121487861	121488000	.	-	.	transcript_id "Isoform10693_1000"; gene_id "Isoform10693_1000.gene"; gene_name "Isoform10693_1000";
chr1	Mandalorion	CDS	121487861	121488000	.	-	.	transcript_id "Isoform10693_1000"; gene_id "Isoform10693_1000.gene"; gene_name "Isoform10693_1000";
chr1	Mandalorion	exon	121489010	121489324	.	-	.	transcript_id "Isoform10693_1000"; gene_id "Isoform10693_1000.gene"; gene_name "Isoform10693_1000";
chr1	Mandalorion	CDS	121489010	121489324	.	-	.	transcript_id "Isoform10693_1000"; gene_id "Isoform10693_1000.gene"; gene_name "Isoform10693_1000";
chr1	Mandalorion	exon	121489419	121489519	.	-	.	transcript_id "Isoform10693_1000"; gene_id "Isoform10693_1000.gene"; gene_name "Isoform10693_1000";
chr1	Mandalorion	CDS	121489419	121489519	.	-	.	transcript_id "Isoform10693_1000"; gene_id "Isoform10693_1000.gene"; gene_name "Isoform10693_1000";
chr1	Mandalorion	exon	121489788	121489923	.	-	.	transcript_id "Isoform10693_1000"; gene_id "Isoform10693_1000.gene"; gene_name "Isoform10693_1000";
chr1	Mandalorion	CDS	121489788	121489923	.	-	.	transcript_id "Isoform10693_1000"; gene_id "Isoform10693_1000.gene"; gene_name "Isoform10693_1000";
chr1	Mandalorion	exon	121492222	121492332	.	-	.	transcript_id "Isoform10693_1000"; gene_id "Isoform10693_1000.gene"; gene_name "Isoform10693_1000";
chr1	Mandalorion	CDS	121492222	121492332	.	-	.	transcript_id "Isoform10693_1000"; gene_id "Isoform10693_1000.gene"; gene_name "Isoform10693_1000";
chr1	Mandalorion	exon	121493610	121493897	.	-	.	transcript_id "Isoform10693_1000"; gene_id "Isoform10693_1000.gene"; gene_name "Isoform10693_1000";
chr1	Mandalorion	CDS	121493610	121493897	.	-	.	transcript_id "Isoform10693_1000"; gene_id "Isoform10693_1000.gene"; gene_name "Isoform10693_1000";
chr1	Mandalorion	exon	121495520	121495670	.	-	.	transcript_id "Isoform10693_1000"; gene_id "Isoform10693_1000.gene"; gene_name "Isoform10693_1000";
chr1	Mandalorion	start_codon	121495602	121495604	.	-	.	transcript_id "Isoform10693_1000"; gene_id "Isoform10693_1000.gene"; gene_name "Isoform10693_1000";
chr1	Mandalorion	CDS	121495520	121495604	.	-	.	transcript_id "Isoform10693_1000"; gene_id "Isoform10693_1000.gene"; gene_name "Isoform10693_1000";
chr1	Mandalorion	transcript	121481570	121495444	.	-	.	transcript_id "Isoform10696_27"; gene_id "Isoform10696_27.gene"; gene_name "Isoform10696_27";
chr1	Mandalorion	exon	121481570	121481867	.	-	.	transcript_id "Isoform10696_27"; gene_id "Isoform10696_27.gene"; gene_name "Isoform10696_27";
chr1	Mandalorion	CDS	121481728	121481867	.	-	.	transcript_id "Isoform10696_27"; gene_id "Isoform10696_27.gene"; gene_name "Isoform10696_27";
chr1	Mandalorion	stop_codon	121481725	121481727	.	-	.	transcript_id "Isoform10696_27"; gene_id "Isoform10696_27.gene"; gene_name "Isoform10696_27";
chr1	Mandalorion	exon	121482945	121483122	.	-	.	transcript_id "Isoform10696_27"; gene_id "Isoform10696_27.gene"; gene_name "Isoform10696_27";
chr1	Mandalorion	CDS	121482945	121483122	.	-	.	transcript_id "Isoform10696_27"; gene_id "Isoform10696_27.gene"; gene_name "Isoform10696_27";
chr1	Mandalorion	exon	121483420	121483476	.	-	.	transcript_id "Isoform10696_27"; gene_id "Isoform10696_27.gene"; gene_name "Isoform10696_27";
chr1	Mandalorion	CDS	121483420	121483476	.	-	.	transcript_id "Isoform10696_27"; gene_id "Isoform10696_27.gene"; gene_name "Isoform10696_27";
chr1	Mandalorion	exon	121485134	121485247	.	-	.	transcript_id "Isoform10696_27"; gene_id "Isoform10696_27.gene"; gene_name "Isoform10696_27";
chr1	Mandalorion	CDS	121485134	121485247	.	-	.	transcript_id "Isoform10696_27"; gene_id "Isoform10696_27.gene"; gene_name "Isoform10696_27";
chr1	Mandalorion	exon	121486140	121486292	.	-	.	transcript_id "Isoform10696_27"; gene_id "Isoform10696_27.gene"; gene_name "Isoform10696_27";
chr1	Mandalorion	CDS	121486140	121486292	.	-	.	transcript_id "Isoform10696_27"; gene_id "Isoform10696_27.gene"; gene_name "Isoform10696_27";
chr1	Mandalorion	exon	121486895	121487056	.	-	.	transcript_id "Isoform10696_27"; gene_id "Isoform10696_27.gene"; gene_name "Isoform10696_27";
chr1	Mandalorion	CDS	121486895	121487056	.	-	.	transcript_id "Isoform10696_27"; gene_id "Isoform10696_27.gene"; gene_name "Isoform10696_27";
chr1	Mandalorion	exon	121487861	121488000	.	-	.	transcript_id "Isoform10696_27"; gene_id "Isoform10696_27.gene"; gene_name "Isoform10696_27";
chr1	Mandalorion	CDS	121487861	121488000	.	-	.	transcript_id "Isoform10696_27"; gene_id "Isoform10696_27.gene"; gene_name "Isoform10696_27";
chr1	Mandalorion	exon	121489010	121489324	.	-	.	transcript_id "Isoform10696_27"; gene_id "Isoform10696_27.gene"; gene_name "Isoform10696_27";
chr1	Mandalorion	CDS	121489010	121489324	.	-	.	transcript_id "Isoform10696_27"; gene_id "Isoform10696_27.gene"; gene_name "Isoform10696_27";
chr1	Mandalorion	exon	121489419	121489519	.	-	.	transcript_id "Isoform10696_27"; gene_id "Isoform10696_27.gene"; gene_name "Isoform10696_27";
chr1	Mandalorion	CDS	121489419	121489519	.	-	.	transcript_id "Isoform10696_27"; gene_id "Isoform10696_27.gene"; gene_name "Isoform10696_27";
chr1	Mandalorion	exon	121489788	121489923	.	-	.	transcript_id "Isoform10696_27"; gene_id "Isoform10696_27.gene"; gene_name "Isoform10696_27";
chr1	Mandalorion	CDS	121489788	121489923	.	-	.	transcript_id "Isoform10696_27"; gene_id "Isoform10696_27.gene"; gene_name "Isoform10696_27";
chr1	Mandalorion	exon	121492222	121492332	.	-	.	transcript_id "Isoform10696_27"; gene_id "Isoform10696_27.gene"; gene_name "Isoform10696_27";
chr1	Mandalorion	CDS	121492222	121492332	.	-	.	transcript_id "Isoform10696_27"; gene_id "Isoform10696_27.gene"; gene_name "Isoform10696_27";
chr1	Mandalorion	exon	121493610	121493897	.	-	.	transcript_id "Isoform10696_27"; gene_id "Isoform10696_27.gene"; gene_name "Isoform10696_27";
chr1	Mandalorion	start_codon	121493764	121493766	.	-	.	transcript_id "Isoform10696_27"; gene_id "Isoform10696_27.gene"; gene_name "Isoform10696_27";
chr1	Mandalorion	CDS	121493610	121493766	.	-	.	transcript_id "Isoform10696_27"; gene_id "Isoform10696_27.gene"; gene_name "Isoform10696_27";
chr1	Mandalorion	exon	121495341	121495444	.	-	.	transcript_id "Isoform10696_27"; gene_id "Isoform10696_27.gene"; gene_name "Isoform10696_27";
chr1	Mandalorion	transcript	125320646	125363284	.	-	.	transcript_id "Isoform10725_1554"; gene_id "Isoform10725_1554.gene"; gene_name "Isoform10725_1554";
chr1	Mandalorion	exon	125320646	125321827	.	-	.	transcript_id "Isoform10725_1554"; gene_id "Isoform10725_1554.gene"; gene_name "Isoform10725_1554";
chr1	Mandalorion	CDS	125321735	125321827	.	-	.	transcript_id "Isoform10725_1554"; gene_id "Isoform10725_1554.gene"; gene_name "Isoform10725_1554";
chr1	Mandalorion	stop_codon	125321732	125321734	.	-	.	transcript_id "Isoform10725_1554"; gene_id "Isoform10725_1554.gene"; gene_name "Isoform10725_1554";
chr1	Mandalorion	exon	125322805	125322888	.	-	.	transcript_id "Isoform10725_1554"; gene_id "Isoform10725_1554.gene"; gene_name "Isoform10725_1554";
chr1	Mandalorion	CDS	125322805	125322888	.	-	.	transcript_id "Isoform10725_1554"; gene_id "Isoform10725_1554.gene"; gene_name "Isoform10725_1554";
chr1	Mandalorion	exon	125324844	125324969	.	-	.	transcript_id "Isoform10725_1554"; gene_id "Isoform10725_1554.gene"; gene_name "Isoform10725_1554";
chr1	Mandalorion	CDS	125324844	125324969	.	-	.	transcript_id "Isoform10725_1554"; gene_id "Isoform10725_1554.gene"; gene_name "Isoform10725_1554";
chr1	Mandalorion	exon	125325189	125325281	.	-	.	transcript_id "Isoform10725_1554"; gene_id "Isoform10725_1554.gene"; gene_name "Isoform10725_1554";
chr1	Mandalorion	CDS	125325189	125325281	.	-	.	transcript_id "Isoform10725_1554"; gene_id "Isoform10725_1554.gene"; gene_name "Isoform10725_1554";
chr1	Mandalorion	exon	125331130	125331303	.	-	.	transcript_id "Isoform10725_1554"; gene_id "Isoform10725_1554.gene"; gene_name "Isoform10725_1554";
chr1	Mandalorion	CDS	125331130	125331303	.	-	.	transcript_id "Isoform10725_1554"; gene_id "Isoform10725_1554.gene"; gene_name "Isoform10725_1554";
chr1	Mandalorion	exon	125333582	125333725	.	-	.	transcript_id "Isoform10725_1554"; gene_id "Isoform10725_1554.gene"; gene_name "Isoform10725_1554";
chr1	Mandalorion	CDS	125333582	125333725	.	-	.	transcript_id "Isoform10725_1554"; gene_id "Isoform10725_1554.gene"; gene_name "Isoform10725_1554";
chr1	Mandalorion	exon	125335029	125335136	.	-	.	transcript_id "Isoform10725_1554"; gene_id "Isoform10725_1554.gene"; gene_name "Isoform10725_1554";
chr1	Mandalorion	CDS	125335029	125335136	.	-	.	transcript_id "Isoform10725_1554"; gene_id "Isoform10725_1554.gene"; gene_name "Isoform10725_1554";
chr1	Mandalorion	exon	125336257	125336352	.	-	.	transcript_id "Isoform10725_1554"; gene_id "Isoform10725_1554.gene"; gene_name "Isoform10725_1554";
chr1	Mandalorion	CDS	125336257	125336352	.	-	.	transcript_id "Isoform10725_1554"; gene_id "Isoform10725_1554.gene"; gene_name "Isoform10725_1554";
chr1	Mandalorion	exon	125339001	125339111	.	-	.	transcript_id "Isoform10725_1554"; gene_id "Isoform10725_1554.gene"; gene_name "Isoform10725_1554";
chr1	Mandalorion	CDS	125339001	125339111	.	-	.	transcript_id "Isoform10725_1554"; gene_id "Isoform10725_1554.gene"; gene_name "Isoform10725_1554";
chr1	Mandalorion	exon	125343993	125344117	.	-	.	transcript_id "Isoform10725_1554"; gene_id "Isoform10725_1554.gene"; gene_name "Isoform10725_1554";
chr1	Mandalorion	CDS	125343993	125344117	.	-	.	transcript_id "Isoform10725_1554"; gene_id "Isoform10725_1554.gene"; gene_name "Isoform10725_1554";
chr1	Mandalorion	exon	125345986	125346041	.	-	.	transcript_id "Isoform10725_1554"; gene_id "Isoform10725_1554.gene"; gene_name "Isoform10725_1554";
chr1	Mandalorion	CDS	125345986	125346041	.	-	.	transcript_id "Isoform10725_1554"; gene_id "Isoform10725_1554.gene"; gene_name "Isoform10725_1554";
chr1	Mandalorion	exon	125363022	125363284	.	-	.	transcript_id "Isoform10725_1554"; gene_id "Isoform10725_1554.gene"; gene_name "Isoform10725_1554";
chr1	Mandalorion	start_codon	125363063	125363065	.	-	.	transcript_id "Isoform10725_1554"; gene_id "Isoform10725_1554.gene"; gene_name "Isoform10725_1554";
chr1	Mandalorion	CDS	125363022	125363065	.	-	.	transcript_id "Isoform10725_1554"; gene_id "Isoform10725_1554.gene"; gene_name "Isoform10725_1554";
chr1	Mandalorion	transcript	125320646	125363434	.	-	.	transcript_id "Isoform10726_142"; gene_id "Isoform10726_142.gene"; gene_name "Isoform10726_142";
chr1	Mandalorion	exon	125320646	125321827	.	-	.	transcript_id "Isoform10726_142"; gene_id "Isoform10726_142.gene"; gene_name "Isoform10726_142";
chr1	Mandalorion	CDS	125321735	125321827	.	-	.	transcript_id "Isoform10726_142"; gene_id "Isoform10726_142.gene"; gene_name "Isoform10726_142";
chr1	Mandalorion	stop_codon	125321732	125321734	.	-	.	transcript_id "Isoform10726_142"; gene_id "Isoform10726_142.gene"; gene_name "Isoform10726_142";
chr1	Mandalorion	exon	125322805	125322888	.	-	.	transcript_id "Isoform10726_142"; gene_id "Isoform10726_142.gene"; gene_name "Isoform10726_142";
chr1	Mandalorion	CDS	125322805	125322888	.	-	.	transcript_id "Isoform10726_142"; gene_id "Isoform10726_142.gene"; gene_name "Isoform10726_142";
chr1	Mandalorion	exon	125324844	125324969	.	-	.	transcript_id "Isoform10726_142"; gene_id "Isoform10726_142.gene"; gene_name "Isoform10726_142";
chr1	Mandalorion	CDS	125324844	125324969	.	-	.	transcript_id "Isoform10726_142"; gene_id "Isoform10726_142.gene"; gene_name "Isoform10726_142";
chr1	Mandalorion	exon	125325189	125325281	.	-	.	transcript_id "Isoform10726_142"; gene_id "Isoform10726_142.gene"; gene_name "Isoform10726_142";
chr1	Mandalorion	CDS	125325189	125325281	.	-	.	transcript_id "Isoform10726_142"; gene_id "Isoform10726_142.gene"; gene_name "Isoform10726_142";
chr1	Mandalorion	exon	125331130	125331303	.	-	.	transcript_id "Isoform10726_142"; gene_id "Isoform10726_142.gene"; gene_name "Isoform10726_142";
chr1	Mandalorion	CDS	125331130	125331303	.	-	.	transcript_id "Isoform10726_142"; gene_id "Isoform10726_142.gene"; gene_name "Isoform10726_142";
chr1	Mandalorion	exon	125333582	125333725	.	-	.	transcript_id "Isoform10726_142"; gene_id "Isoform10726_142.gene"; gene_name "Isoform10726_142";
chr1	Mandalorion	CDS	125333582	125333725	.	-	.	transcript_id "Isoform10726_142"; gene_id "Isoform10726_142.gene"; gene_name "Isoform10726_142";
chr1	Mandalorion	exon	125335029	125335136	.	-	.	transcript_id "Isoform10726_142"; gene_id "Isoform10726_142.gene"; gene_name "Isoform10726_142";
chr1	Mandalorion	CDS	125335029	125335136	.	-	.	transcript_id "Isoform10726_142"; gene_id "Isoform10726_142.gene"; gene_name "Isoform10726_142";
chr1	Mandalorion	exon	125336257	125336352	.	-	.	transcript_id "Isoform10726_142"; gene_id "Isoform10726_142.gene"; gene_name "Isoform10726_142";
chr1	Mandalorion	CDS	125336257	125336352	.	-	.	transcript_id "Isoform10726_142"; gene_id "Isoform10726_142.gene"; gene_name "Isoform10726_142";
chr1	Mandalorion	exon	125339001	125339111	.	-	.	transcript_id "Isoform10726_142"; gene_id "Isoform10726_142.gene"; gene_name "Isoform10726_142";
chr1	Mandalorion	CDS	125339001	125339111	.	-	.	transcript_id "Isoform10726_142"; gene_id "Isoform10726_142.gene"; gene_name "Isoform10726_142";
chr1	Mandalorion	exon	125343993	125344117	.	-	.	transcript_id "Isoform10726_142"; gene_id "Isoform10726_142.gene"; gene_name "Isoform10726_142";
chr1	Mandalorion	CDS	125343993	125344117	.	-	.	transcript_id "Isoform10726_142"; gene_id "Isoform10726_142.gene"; gene_name "Isoform10726_142";
chr1	Mandalorion	exon	125345986	125346041	.	-	.	transcript_id "Isoform10726_142"; gene_id "Isoform10726_142.gene"; gene_name "Isoform10726_142";
chr1	Mandalorion	CDS	125345986	125346041	.	-	.	transcript_id "Isoform10726_142"; gene_id "Isoform10726_142.gene"; gene_name "Isoform10726_142";
chr1	Mandalorion	exon	125363022	125363434	.	-	.	transcript_id "Isoform10726_142"; gene_id "Isoform10726_142.gene"; gene_name "Isoform10726_142";
chr1	Mandalorion	start_codon	125363063	125363065	.	-	.	transcript_id "Isoform10726_142"; gene_id "Isoform10726_142.gene"; gene_name "Isoform10726_142";
chr1	Mandalorion	CDS	125363022	125363065	.	-	.	transcript_id "Isoform10726_142"; gene_id "Isoform10726_142.gene"; gene_name "Isoform10726_142";
chr1	Mandalorion	transcript	125320647	125363463	.	-	.	transcript_id "Isoform10736_25"; gene_id "Isoform10736_25.gene"; gene_name "Isoform10736_25";
chr1	Mandalorion	exon	125320647	125321827	.	-	.	transcript_id "Isoform10736_25"; gene_id "Isoform10736_25.gene"; gene_name "Isoform10736_25";
chr1	Mandalorion	CDS	125321735	125321827	.	-	.	transcript_id "Isoform10736_25"; gene_id "Isoform10736_25.gene"; gene_name "Isoform10736_25";
chr1	Mandalorion	stop_codon	125321732	125321734	.	-	.	transcript_id "Isoform10736_25"; gene_id "Isoform10736_25.gene"; gene_name "Isoform10736_25";
chr1	Mandalorion	exon	125322805	125322888	.	-	.	transcript_id "Isoform10736_25"; gene_id "Isoform10736_25.gene"; gene_name "Isoform10736_25";
chr1	Mandalorion	CDS	125322805	125322888	.	-	.	transcript_id "Isoform10736_25"; gene_id "Isoform10736_25.gene"; gene_name "Isoform10736_25";
chr1	Mandalorion	exon	125324844	125324969	.	-	.	transcript_id "Isoform10736_25"; gene_id "Isoform10736_25.gene"; gene_name "Isoform10736_25";
chr1	Mandalorion	CDS	125324844	125324969	.	-	.	transcript_id "Isoform10736_25"; gene_id "Isoform10736_25.gene"; gene_name "Isoform10736_25";
chr1	Mandalorion	exon	125325189	125325281	.	-	.	transcript_id "Isoform10736_25"; gene_id "Isoform10736_25.gene"; gene_name "Isoform10736_25";
chr1	Mandalorion	CDS	125325189	125325281	.	-	.	transcript_id "Isoform10736_25"; gene_id "Isoform10736_25.gene"; gene_name "Isoform10736_25";
chr1	Mandalorion	exon	125331130	125331303	.	-	.	transcript_id "Isoform10736_25"; gene_id "Isoform10736_25.gene"; gene_name "Isoform10736_25";
chr1	Mandalorion	CDS	125331130	125331303	.	-	.	transcript_id "Isoform10736_25"; gene_id "Isoform10736_25.gene"; gene_name "Isoform10736_25";
chr1	Mandalorion	exon	125333582	125333725	.	-	.	transcript_id "Isoform10736_25"; gene_id "Isoform10736_25.gene"; gene_name "Isoform10736_25";
chr1	Mandalorion	CDS	125333582	125333725	.	-	.	transcript_id "Isoform10736_25"; gene_id "Isoform10736_25.gene"; gene_name "Isoform10736_25";
chr1	Mandalorion	exon	125335029	125335136	.	-	.	transcript_id "Isoform10736_25"; gene_id "Isoform10736_25.gene"; gene_name "Isoform10736_25";
chr1	Mandalorion	CDS	125335029	125335136	.	-	.	transcript_id "Isoform10736_25"; gene_id "Isoform10736_25.gene"; gene_name "Isoform10736_25";
chr1	Mandalorion	exon	125336257	125336352	.	-	.	transcript_id "Isoform10736_25"; gene_id "Isoform10736_25.gene"; gene_name "Isoform10736_25";
chr1	Mandalorion	CDS	125336257	125336352	.	-	.	transcript_id "Isoform10736_25"; gene_id "Isoform10736_25.gene"; gene_name "Isoform10736_25";
chr1	Mandalorion	exon	125339001	125339111	.	-	.	transcript_id "Isoform10736_25"; gene_id "Isoform10736_25.gene"; gene_name "Isoform10736_25";
chr1	Mandalorion	CDS	125339001	125339111	.	-	.	transcript_id "Isoform10736_25"; gene_id "Isoform10736_25.gene"; gene_name "Isoform10736_25";
chr1	Mandalorion	exon	125343993	125344117	.	-	.	transcript_id "Isoform10736_25"; gene_id "Isoform10736_25.gene"; gene_name "Isoform10736_25";
chr1	Mandalorion	CDS	125343993	125344117	.	-	.	transcript_id "Isoform10736_25"; gene_id "Isoform10736_25.gene"; gene_name "Isoform10736_25";
chr1	Mandalorion	exon	125345986	125346041	.	-	.	transcript_id "Isoform10736_25"; gene_id "Isoform10736_25.gene"; gene_name "Isoform10736_25";
chr1	Mandalorion	CDS	125345986	125346041	.	-	.	transcript_id "Isoform10736_25"; gene_id "Isoform10736_25.gene"; gene_name "Isoform10736_25";
chr1	Mandalorion	exon	125363022	125363194	.	-	.	transcript_id "Isoform10736_25"; gene_id "Isoform10736_25.gene"; gene_name "Isoform10736_25";
chr1	Mandalorion	start_codon	125363063	125363065	.	-	.	transcript_id "Isoform10736_25"; gene_id "Isoform10736_25.gene"; gene_name "Isoform10736_25";
chr1	Mandalorion	CDS	125363022	125363065	.	-	.	transcript_id "Isoform10736_25"; gene_id "Isoform10736_25.gene"; gene_name "Isoform10736_25";
chr1	Mandalorion	exon	125363387	125363463	.	-	.	transcript_id "Isoform10736_25"; gene_id "Isoform10736_25.gene"; gene_name "Isoform10736_25";
chr1	Mandalorion	transcript	125363717	125364493	.	+	.	transcript_id "Isoform10753_4"; gene_id "Isoform10753_4.gene"; gene_name "Isoform10753_4";
chr1	Mandalorion	exon	125363717	125364493	.	+	.	transcript_id "Isoform10753_4"; gene_id "Isoform10753_4.gene"; gene_name "Isoform10753_4";
chr1	Mandalorion	transcript	125488300	125523465	.	+	.	transcript_id "Isoform10754_19"; gene_id "Isoform10754_19.gene"; gene_name "Isoform10754_19";
chr1	Mandalorion	exon	125488300	125488554	.	+	.	transcript_id "Isoform10754_19"; gene_id "Isoform10754_19.gene"; gene_name "Isoform10754_19";
chr1	Mandalorion	start_codon	125488503	125488505	.	+	.	transcript_id "Isoform10754_19"; gene_id "Isoform10754_19.gene"; gene_name "Isoform10754_19";
chr1	Mandalorion	CDS	125488503	125488554	.	+	.	transcript_id "Isoform10754_19"; gene_id "Isoform10754_19.gene"; gene_name "Isoform10754_19";
chr1	Mandalorion	exon	125490012	125490102	.	+	.	transcript_id "Isoform10754_19"; gene_id "Isoform10754_19.gene"; gene_name "Isoform10754_19";
chr1	Mandalorion	CDS	125490012	125490102	.	+	.	transcript_id "Isoform10754_19"; gene_id "Isoform10754_19.gene"; gene_name "Isoform10754_19";
chr1	Mandalorion	exon	125490237	125490378	.	+	.	transcript_id "Isoform10754_19"; gene_id "Isoform10754_19.gene"; gene_name "Isoform10754_19";
chr1	Mandalorion	CDS	125490237	125490378	.	+	.	transcript_id "Isoform10754_19"; gene_id "Isoform10754_19.gene"; gene_name "Isoform10754_19";
chr1	Mandalorion	exon	125494205	125494348	.	+	.	transcript_id "Isoform10754_19"; gene_id "Isoform10754_19.gene"; gene_name "Isoform10754_19";
chr1	Mandalorion	CDS	125494205	125494348	.	+	.	transcript_id "Isoform10754_19"; gene_id "Isoform10754_19.gene"; gene_name "Isoform10754_19";
chr1	Mandalorion	exon	125496284	125496346	.	+	.	transcript_id "Isoform10754_19"; gene_id "Isoform10754_19.gene"; gene_name "Isoform10754_19";
chr1	Mandalorion	CDS	125496284	125496346	.	+	.	transcript_id "Isoform10754_19"; gene_id "Isoform10754_19.gene"; gene_name "Isoform10754_19";
chr1	Mandalorion	exon	125498284	125498365	.	+	.	transcript_id "Isoform10754_19"; gene_id "Isoform10754_19.gene"; gene_name "Isoform10754_19";
chr1	Mandalorion	CDS	125498284	125498365	.	+	.	transcript_id "Isoform10754_19"; gene_id "Isoform10754_19.gene"; gene_name "Isoform10754_19";
chr1	Mandalorion	exon	125500050	125500240	.	+	.	transcript_id "Isoform10754_19"; gene_id "Isoform10754_19.gene"; gene_name "Isoform10754_19";
chr1	Mandalorion	CDS	125500050	125500240	.	+	.	transcript_id "Isoform10754_19"; gene_id "Isoform10754_19.gene"; gene_name "Isoform10754_19";
chr1	Mandalorion	exon	125502403	125502484	.	+	.	transcript_id "Isoform10754_19"; gene_id "Isoform10754_19.gene"; gene_name "Isoform10754_19";
chr1	Mandalorion	CDS	125502403	125502484	.	+	.	transcript_id "Isoform10754_19"; gene_id "Isoform10754_19.gene"; gene_name "Isoform10754_19";
chr1	Mandalorion	exon	125503909	125503996	.	+	.	transcript_id "Isoform10754_19"; gene_id "Isoform10754_19.gene"; gene_name "Isoform10754_19";
chr1	Mandalorion	CDS	125503909	125503996	.	+	.	transcript_id "Isoform10754_19"; gene_id "Isoform10754_19.gene"; gene_name "Isoform10754_19";
chr1	Mandalorion	exon	125507000	125507064	.	+	.	transcript_id "Isoform10754_19"; gene_id "Isoform10754_19.gene"; gene_name "Isoform10754_19";
chr1	Mandalorion	CDS	125507000	125507064	.	+	.	transcript_id "Isoform10754_19"; gene_id "Isoform10754_19.gene"; gene_name "Isoform10754_19";
chr1	Mandalorion	exon	125512190	125512294	.	+	.	transcript_id "Isoform10754_19"; gene_id "Isoform10754_19.gene"; gene_name "Isoform10754_19";
chr1	Mandalorion	CDS	125512190	125512294	.	+	.	transcript_id "Isoform10754_19"; gene_id "Isoform10754_19.gene"; gene_name "Isoform10754_19";
chr1	Mandalorion	exon	125512811	125512970	.	+	.	transcript_id "Isoform10754_19"; gene_id "Isoform10754_19.gene"; gene_name "Isoform10754_19";
chr1	Mandalorion	CDS	125512811	125512970	.	+	.	transcript_id "Isoform10754_19"; gene_id "Isoform10754_19.gene"; gene_name "Isoform10754_19";
chr1	Mandalorion	exon	125515102	125515192	.	+	.	transcript_id "Isoform10754_19"; gene_id "Isoform10754_19.gene"; gene_name "Isoform10754_19";
chr1	Mandalorion	CDS	125515102	125515192	.	+	.	transcript_id "Isoform10754_19"; gene_id "Isoform10754_19.gene"; gene_name "Isoform10754_19";
chr1	Mandalorion	exon	125517548	125517702	.	+	.	transcript_id "Isoform10754_19"; gene_id "Isoform10754_19.gene"; gene_name "Isoform10754_19";
chr1	Mandalorion	CDS	125517548	125517702	.	+	.	transcript_id "Isoform10754_19"; gene_id "Isoform10754_19.gene"; gene_name "Isoform10754_19";
chr1	Mandalorion	exon	125518770	125518866	.	+	.	transcript_id "Isoform10754_19"; gene_id "Isoform10754_19.gene"; gene_name "Isoform10754_19";
chr1	Mandalorion	CDS	125518770	125518842	.	+	.	transcript_id "Isoform10754_19"; gene_id "Isoform10754_19.gene"; gene_name "Isoform10754_19";
chr1	Mandalorion	stop_codon	125518843	125518845	.	+	.	transcript_id "Isoform10754_19"; gene_id "Isoform10754_19.gene"; gene_name "Isoform10754_19";
chr1	Mandalorion	exon	125522650	125523465	.	+	.	transcript_id "Isoform10754_19"; gene_id "Isoform10754_19.gene"; gene_name "Isoform10754_19";
chr1	Mandalorion	transcript	125488349	125523465	.	+	.	transcript_id "Isoform10756_53"; gene_id "Isoform10756_53.gene"; gene_name "Isoform10756_53";
chr1	Mandalorion	exon	125488349	125488554	.	+	.	transcript_id "Isoform10756_53"; gene_id "Isoform10756_53.gene"; gene_name "Isoform10756_53";
chr1	Mandalorion	start_codon	125488503	125488505	.	+	.	transcript_id "Isoform10756_53"; gene_id "Isoform10756_53.gene"; gene_name "Isoform10756_53";
chr1	Mandalorion	CDS	125488503	125488554	.	+	.	transcript_id "Isoform10756_53"; gene_id "Isoform10756_53.gene"; gene_name "Isoform10756_53";
chr1	Mandalorion	exon	125490012	125490102	.	+	.	transcript_id "Isoform10756_53"; gene_id "Isoform10756_53.gene"; gene_name "Isoform10756_53";
chr1	Mandalorion	CDS	125490012	125490102	.	+	.	transcript_id "Isoform10756_53"; gene_id "Isoform10756_53.gene"; gene_name "Isoform10756_53";
chr1	Mandalorion	exon	125490237	125490378	.	+	.	transcript_id "Isoform10756_53"; gene_id "Isoform10756_53.gene"; gene_name "Isoform10756_53";
chr1	Mandalorion	CDS	125490237	125490378	.	+	.	transcript_id "Isoform10756_53"; gene_id "Isoform10756_53.gene"; gene_name "Isoform10756_53";
chr1	Mandalorion	exon	125494205	125494348	.	+	.	transcript_id "Isoform10756_53"; gene_id "Isoform10756_53.gene"; gene_name "Isoform10756_53";
chr1	Mandalorion	CDS	125494205	125494348	.	+	.	transcript_id "Isoform10756_53"; gene_id "Isoform10756_53.gene"; gene_name "Isoform10756_53";
chr1	Mandalorion	exon	125496284	125496346	.	+	.	transcript_id "Isoform10756_53"; gene_id "Isoform10756_53.gene"; gene_name "Isoform10756_53";
chr1	Mandalorion	CDS	125496284	125496346	.	+	.	transcript_id "Isoform10756_53"; gene_id "Isoform10756_53.gene"; gene_name "Isoform10756_53";
chr1	Mandalorion	exon	125498284	125498365	.	+	.	transcript_id "Isoform10756_53"; gene_id "Isoform10756_53.gene"; gene_name "Isoform10756_53";
chr1	Mandalorion	CDS	125498284	125498365	.	+	.	transcript_id "Isoform10756_53"; gene_id "Isoform10756_53.gene"; gene_name "Isoform10756_53";
chr1	Mandalorion	exon	125500050	125500240	.	+	.	transcript_id "Isoform10756_53"; gene_id "Isoform10756_53.gene"; gene_name "Isoform10756_53";
chr1	Mandalorion	CDS	125500050	125500240	.	+	.	transcript_id "Isoform10756_53"; gene_id "Isoform10756_53.gene"; gene_name "Isoform10756_53";
chr1	Mandalorion	exon	125502403	125502484	.	+	.	transcript_id "Isoform10756_53"; gene_id "Isoform10756_53.gene"; gene_name "Isoform10756_53";
chr1	Mandalorion	CDS	125502403	125502484	.	+	.	transcript_id "Isoform10756_53"; gene_id "Isoform10756_53.gene"; gene_name "Isoform10756_53";
chr1	Mandalorion	exon	125503909	125503996	.	+	.	transcript_id "Isoform10756_53"; gene_id "Isoform10756_53.gene"; gene_name "Isoform10756_53";
chr1	Mandalorion	CDS	125503909	125503996	.	+	.	transcript_id "Isoform10756_53"; gene_id "Isoform10756_53.gene"; gene_name "Isoform10756_53";
chr1	Mandalorion	exon	125507000	125507064	.	+	.	transcript_id "Isoform10756_53"; gene_id "Isoform10756_53.gene"; gene_name "Isoform10756_53";
chr1	Mandalorion	CDS	125507000	125507064	.	+	.	transcript_id "Isoform10756_53"; gene_id "Isoform10756_53.gene"; gene_name "Isoform10756_53";
chr1	Mandalorion	exon	125512190	125512294	.	+	.	transcript_id "Isoform10756_53"; gene_id "Isoform10756_53.gene"; gene_name "Isoform10756_53";
chr1	Mandalorion	CDS	125512190	125512294	.	+	.	transcript_id "Isoform10756_53"; gene_id "Isoform10756_53.gene"; gene_name "Isoform10756_53";
chr1	Mandalorion	exon	125512811	125512970	.	+	.	transcript_id "Isoform10756_53"; gene_id "Isoform10756_53.gene"; gene_name "Isoform10756_53";
chr1	Mandalorion	CDS	125512811	125512970	.	+	.	transcript_id "Isoform10756_53"; gene_id "Isoform10756_53.gene"; gene_name "Isoform10756_53";
chr1	Mandalorion	exon	125515102	125515192	.	+	.	transcript_id "Isoform10756_53"; gene_id "Isoform10756_53.gene"; gene_name "Isoform10756_53";
chr1	Mandalorion	CDS	125515102	125515192	.	+	.	transcript_id "Isoform10756_53"; gene_id "Isoform10756_53.gene"; gene_name "Isoform10756_53";
chr1	Mandalorion	exon	125517548	125517702	.	+	.	transcript_id "Isoform10756_53"; gene_id "Isoform10756_53.gene"; gene_name "Isoform10756_53";
chr1	Mandalorion	CDS	125517548	125517702	.	+	.	transcript_id "Isoform10756_53"; gene_id "Isoform10756_53.gene"; gene_name "Isoform10756_53";
chr1	Mandalorion	exon	125518770	125518866	.	+	.	transcript_id "Isoform10756_53"; gene_id "Isoform10756_53.gene"; gene_name "Isoform10756_53";
chr1	Mandalorion	CDS	125518770	125518842	.	+	.	transcript_id "Isoform10756_53"; gene_id "Isoform10756_53.gene"; gene_name "Isoform10756_53";
chr1	Mandalorion	stop_codon	125518843	125518845	.	+	.	transcript_id "Isoform10756_53"; gene_id "Isoform10756_53.gene"; gene_name "Isoform10756_53";
chr1	Mandalorion	exon	125522650	125523465	.	+	.	transcript_id "Isoform10756_53"; gene_id "Isoform10756_53.gene"; gene_name "Isoform10756_53";
chr1	Mandalorion	transcript	125488767	125513219	.	+	.	transcript_id "Isoform10769_13"; gene_id "Isoform10769_13.gene"; gene_name "Isoform10769_13";
chr1	Mandalorion	exon	125488767	125489021	.	+	.	transcript_id "Isoform10769_13"; gene_id "Isoform10769_13.gene"; gene_name "Isoform10769_13";
chr1	Mandalorion	start_codon	125488982	125488984	.	+	.	transcript_id "Isoform10769_13"; gene_id "Isoform10769_13.gene"; gene_name "Isoform10769_13";
chr1	Mandalorion	CDS	125488982	125489021	.	+	.	transcript_id "Isoform10769_13"; gene_id "Isoform10769_13.gene"; gene_name "Isoform10769_13";
chr1	Mandalorion	exon	125490012	125490102	.	+	.	transcript_id "Isoform10769_13"; gene_id "Isoform10769_13.gene"; gene_name "Isoform10769_13";
chr1	Mandalorion	CDS	125490012	125490102	.	+	.	transcript_id "Isoform10769_13"; gene_id "Isoform10769_13.gene"; gene_name "Isoform10769_13";
chr1	Mandalorion	exon	125490237	125490378	.	+	.	transcript_id "Isoform10769_13"; gene_id "Isoform10769_13.gene"; gene_name "Isoform10769_13";
chr1	Mandalorion	CDS	125490237	125490378	.	+	.	transcript_id "Isoform10769_13"; gene_id "Isoform10769_13.gene"; gene_name "Isoform10769_13";
chr1	Mandalorion	exon	125494205	125494348	.	+	.	transcript_id "Isoform10769_13"; gene_id "Isoform10769_13.gene"; gene_name "Isoform10769_13";
chr1	Mandalorion	CDS	125494205	125494348	.	+	.	transcript_id "Isoform10769_13"; gene_id "Isoform10769_13.gene"; gene_name "Isoform10769_13";
chr1	Mandalorion	exon	125496284	125496346	.	+	.	transcript_id "Isoform10769_13"; gene_id "Isoform10769_13.gene"; gene_name "Isoform10769_13";
chr1	Mandalorion	CDS	125496284	125496346	.	+	.	transcript_id "Isoform10769_13"; gene_id "Isoform10769_13.gene"; gene_name "Isoform10769_13";
chr1	Mandalorion	exon	125498284	125498365	.	+	.	transcript_id "Isoform10769_13"; gene_id "Isoform10769_13.gene"; gene_name "Isoform10769_13";
chr1	Mandalorion	CDS	125498284	125498365	.	+	.	transcript_id "Isoform10769_13"; gene_id "Isoform10769_13.gene"; gene_name "Isoform10769_13";
chr1	Mandalorion	exon	125500050	125500240	.	+	.	transcript_id "Isoform10769_13"; gene_id "Isoform10769_13.gene"; gene_name "Isoform10769_13";
chr1	Mandalorion	CDS	125500050	125500240	.	+	.	transcript_id "Isoform10769_13"; gene_id "Isoform10769_13.gene"; gene_name "Isoform10769_13";
chr1	Mandalorion	exon	125502403	125502484	.	+	.	transcript_id "Isoform10769_13"; gene_id "Isoform10769_13.gene"; gene_name "Isoform10769_13";
chr1	Mandalorion	CDS	125502403	125502484	.	+	.	transcript_id "Isoform10769_13"; gene_id "Isoform10769_13.gene"; gene_name "Isoform10769_13";
chr1	Mandalorion	exon	125503909	125503996	.	+	.	transcript_id "Isoform10769_13"; gene_id "Isoform10769_13.gene"; gene_name "Isoform10769_13";
chr1	Mandalorion	CDS	125503909	125503996	.	+	.	transcript_id "Isoform10769_13"; gene_id "Isoform10769_13.gene"; gene_name "Isoform10769_13";
chr1	Mandalorion	exon	125507000	125507064	.	+	.	transcript_id "Isoform10769_13"; gene_id "Isoform10769_13.gene"; gene_name "Isoform10769_13";
chr1	Mandalorion	CDS	125507000	125507064	.	+	.	transcript_id "Isoform10769_13"; gene_id "Isoform10769_13.gene"; gene_name "Isoform10769_13";
chr1	Mandalorion	exon	125512190	125512294	.	+	.	transcript_id "Isoform10769_13"; gene_id "Isoform10769_13.gene"; gene_name "Isoform10769_13";
chr1	Mandalorion	CDS	125512190	125512294	.	+	.	transcript_id "Isoform10769_13"; gene_id "Isoform10769_13.gene"; gene_name "Isoform10769_13";
chr1	Mandalorion	exon	125512811	125513219	.	+	.	transcript_id "Isoform10769_13"; gene_id "Isoform10769_13.gene"; gene_name "Isoform10769_13";
chr1	Mandalorion	CDS	125512811	125512971	.	+	.	transcript_id "Isoform10769_13"; gene_id "Isoform10769_13.gene"; gene_name "Isoform10769_13";
chr1	Mandalorion	stop_codon	125512972	125512974	.	+	.	transcript_id "Isoform10769_13"; gene_id "Isoform10769_13.gene"; gene_name "Isoform10769_13";
chr1	Mandalorion	transcript	125488780	125523425	.	+	.	transcript_id "Isoform10775_554"; gene_id "Isoform10775_554.gene"; gene_name "Isoform10775_554";
chr1	Mandalorion	exon	125488780	125489021	.	+	.	transcript_id "Isoform10775_554"; gene_id "Isoform10775_554.gene"; gene_name "Isoform10775_554";
chr1	Mandalorion	start_codon	125488982	125488984	.	+	.	transcript_id "Isoform10775_554"; gene_id "Isoform10775_554.gene"; gene_name "Isoform10775_554";
chr1	Mandalorion	CDS	125488982	125489021	.	+	.	transcript_id "Isoform10775_554"; gene_id "Isoform10775_554.gene"; gene_name "Isoform10775_554";
chr1	Mandalorion	exon	125490012	125490102	.	+	.	transcript_id "Isoform10775_554"; gene_id "Isoform10775_554.gene"; gene_name "Isoform10775_554";
chr1	Mandalorion	CDS	125490012	125490102	.	+	.	transcript_id "Isoform10775_554"; gene_id "Isoform10775_554.gene"; gene_name "Isoform10775_554";
chr1	Mandalorion	exon	125490237	125490378	.	+	.	transcript_id "Isoform10775_554"; gene_id "Isoform10775_554.gene"; gene_name "Isoform10775_554";
chr1	Mandalorion	CDS	125490237	125490378	.	+	.	transcript_id "Isoform10775_554"; gene_id "Isoform10775_554.gene"; gene_name "Isoform10775_554";
chr1	Mandalorion	exon	125494205	125494348	.	+	.	transcript_id "Isoform10775_554"; gene_id "Isoform10775_554.gene"; gene_name "Isoform10775_554";
chr1	Mandalorion	CDS	125494205	125494348	.	+	.	transcript_id "Isoform10775_554"; gene_id "Isoform10775_554.gene"; gene_name "Isoform10775_554";
chr1	Mandalorion	exon	125496284	125496346	.	+	.	transcript_id "Isoform10775_554"; gene_id "Isoform10775_554.gene"; gene_name "Isoform10775_554";
chr1	Mandalorion	CDS	125496284	125496346	.	+	.	transcript_id "Isoform10775_554"; gene_id "Isoform10775_554.gene"; gene_name "Isoform10775_554";
chr1	Mandalorion	exon	125498284	125498365	.	+	.	transcript_id "Isoform10775_554"; gene_id "Isoform10775_554.gene"; gene_name "Isoform10775_554";
chr1	Mandalorion	CDS	125498284	125498365	.	+	.	transcript_id "Isoform10775_554"; gene_id "Isoform10775_554.gene"; gene_name "Isoform10775_554";
chr1	Mandalorion	exon	125500050	125500240	.	+	.	transcript_id "Isoform10775_554"; gene_id "Isoform10775_554.gene"; gene_name "Isoform10775_554";
chr1	Mandalorion	CDS	125500050	125500240	.	+	.	transcript_id "Isoform10775_554"; gene_id "Isoform10775_554.gene"; gene_name "Isoform10775_554";
chr1	Mandalorion	exon	125502403	125502484	.	+	.	transcript_id "Isoform10775_554"; gene_id "Isoform10775_554.gene"; gene_name "Isoform10775_554";
chr1	Mandalorion	CDS	125502403	125502484	.	+	.	transcript_id "Isoform10775_554"; gene_id "Isoform10775_554.gene"; gene_name "Isoform10775_554";
chr1	Mandalorion	exon	125503909	125503996	.	+	.	transcript_id "Isoform10775_554"; gene_id "Isoform10775_554.gene"; gene_name "Isoform10775_554";
chr1	Mandalorion	CDS	125503909	125503996	.	+	.	transcript_id "Isoform10775_554"; gene_id "Isoform10775_554.gene"; gene_name "Isoform10775_554";
chr1	Mandalorion	exon	125507000	125507064	.	+	.	transcript_id "Isoform10775_554"; gene_id "Isoform10775_554.gene"; gene_name "Isoform10775_554";
chr1	Mandalorion	CDS	125507000	125507064	.	+	.	transcript_id "Isoform10775_554"; gene_id "Isoform10775_554.gene"; gene_name "Isoform10775_554";
chr1	Mandalorion	exon	125512190	125512294	.	+	.	transcript_id "Isoform10775_554"; gene_id "Isoform10775_554.gene"; gene_name "Isoform10775_554";
chr1	Mandalorion	CDS	125512190	125512294	.	+	.	transcript_id "Isoform10775_554"; gene_id "Isoform10775_554.gene"; gene_name "Isoform10775_554";
chr1	Mandalorion	exon	125512811	125512970	.	+	.	transcript_id "Isoform10775_554"; gene_id "Isoform10775_554.gene"; gene_name "Isoform10775_554";
chr1	Mandalorion	CDS	125512811	125512970	.	+	.	transcript_id "Isoform10775_554"; gene_id "Isoform10775_554.gene"; gene_name "Isoform10775_554";
chr1	Mandalorion	exon	125515102	125515192	.	+	.	transcript_id "Isoform10775_554"; gene_id "Isoform10775_554.gene"; gene_name "Isoform10775_554";
chr1	Mandalorion	CDS	125515102	125515192	.	+	.	transcript_id "Isoform10775_554"; gene_id "Isoform10775_554.gene"; gene_name "Isoform10775_554";
chr1	Mandalorion	exon	125517548	125517702	.	+	.	transcript_id "Isoform10775_554"; gene_id "Isoform10775_554.gene"; gene_name "Isoform10775_554";
chr1	Mandalorion	CDS	125517548	125517702	.	+	.	transcript_id "Isoform10775_554"; gene_id "Isoform10775_554.gene"; gene_name "Isoform10775_554";
chr1	Mandalorion	exon	125518770	125518866	.	+	.	transcript_id "Isoform10775_554"; gene_id "Isoform10775_554.gene"; gene_name "Isoform10775_554";
chr1	Mandalorion	CDS	125518770	125518842	.	+	.	transcript_id "Isoform10775_554"; gene_id "Isoform10775_554.gene"; gene_name "Isoform10775_554";
chr1	Mandalorion	stop_codon	125518843	125518845	.	+	.	transcript_id "Isoform10775_554"; gene_id "Isoform10775_554.gene"; gene_name "Isoform10775_554";
chr1	Mandalorion	exon	125522650	125523425	.	+	.	transcript_id "Isoform10775_554"; gene_id "Isoform10775_554.gene"; gene_name "Isoform10775_554";
chr1	Mandalorion	transcript	125488780	125523553	.	+	.	transcript_id "Isoform10776_261"; gene_id "Isoform10776_261.gene"; gene_name "Isoform10776_261";
chr1	Mandalorion	exon	125488780	125489021	.	+	.	transcript_id "Isoform10776_261"; gene_id "Isoform10776_261.gene"; gene_name "Isoform10776_261";
chr1	Mandalorion	start_codon	125488982	125488984	.	+	.	transcript_id "Isoform10776_261"; gene_id "Isoform10776_261.gene"; gene_name "Isoform10776_261";
chr1	Mandalorion	CDS	125488982	125489021	.	+	.	transcript_id "Isoform10776_261"; gene_id "Isoform10776_261.gene"; gene_name "Isoform10776_261";
chr1	Mandalorion	exon	125490012	125490102	.	+	.	transcript_id "Isoform10776_261"; gene_id "Isoform10776_261.gene"; gene_name "Isoform10776_261";
chr1	Mandalorion	CDS	125490012	125490102	.	+	.	transcript_id "Isoform10776_261"; gene_id "Isoform10776_261.gene"; gene_name "Isoform10776_261";
chr1	Mandalorion	exon	125490237	125490378	.	+	.	transcript_id "Isoform10776_261"; gene_id "Isoform10776_261.gene"; gene_name "Isoform10776_261";
chr1	Mandalorion	CDS	125490237	125490378	.	+	.	transcript_id "Isoform10776_261"; gene_id "Isoform10776_261.gene"; gene_name "Isoform10776_261";
chr1	Mandalorion	exon	125494205	125494348	.	+	.	transcript_id "Isoform10776_261"; gene_id "Isoform10776_261.gene"; gene_name "Isoform10776_261";
chr1	Mandalorion	CDS	125494205	125494348	.	+	.	transcript_id "Isoform10776_261"; gene_id "Isoform10776_261.gene"; gene_name "Isoform10776_261";
chr1	Mandalorion	exon	125496284	125496346	.	+	.	transcript_id "Isoform10776_261"; gene_id "Isoform10776_261.gene"; gene_name "Isoform10776_261";
chr1	Mandalorion	CDS	125496284	125496346	.	+	.	transcript_id "Isoform10776_261"; gene_id "Isoform10776_261.gene"; gene_name "Isoform10776_261";
chr1	Mandalorion	exon	125498284	125498365	.	+	.	transcript_id "Isoform10776_261"; gene_id "Isoform10776_261.gene"; gene_name "Isoform10776_261";
chr1	Mandalorion	CDS	125498284	125498365	.	+	.	transcript_id "Isoform10776_261"; gene_id "Isoform10776_261.gene"; gene_name "Isoform10776_261";
chr1	Mandalorion	exon	125500050	125500240	.	+	.	transcript_id "Isoform10776_261"; gene_id "Isoform10776_261.gene"; gene_name "Isoform10776_261";
chr1	Mandalorion	CDS	125500050	125500240	.	+	.	transcript_id "Isoform10776_261"; gene_id "Isoform10776_261.gene"; gene_name "Isoform10776_261";
chr1	Mandalorion	exon	125502403	125502484	.	+	.	transcript_id "Isoform10776_261"; gene_id "Isoform10776_261.gene"; gene_name "Isoform10776_261";
chr1	Mandalorion	CDS	125502403	125502484	.	+	.	transcript_id "Isoform10776_261"; gene_id "Isoform10776_261.gene"; gene_name "Isoform10776_261";
chr1	Mandalorion	exon	125503909	125503996	.	+	.	transcript_id "Isoform10776_261"; gene_id "Isoform10776_261.gene"; gene_name "Isoform10776_261";
chr1	Mandalorion	CDS	125503909	125503996	.	+	.	transcript_id "Isoform10776_261"; gene_id "Isoform10776_261.gene"; gene_name "Isoform10776_261";
chr1	Mandalorion	exon	125507000	125507064	.	+	.	transcript_id "Isoform10776_261"; gene_id "Isoform10776_261.gene"; gene_name "Isoform10776_261";
chr1	Mandalorion	CDS	125507000	125507064	.	+	.	transcript_id "Isoform10776_261"; gene_id "Isoform10776_261.gene"; gene_name "Isoform10776_261";
chr1	Mandalorion	exon	125512190	125512294	.	+	.	transcript_id "Isoform10776_261"; gene_id "Isoform10776_261.gene"; gene_name "Isoform10776_261";
chr1	Mandalorion	CDS	125512190	125512294	.	+	.	transcript_id "Isoform10776_261"; gene_id "Isoform10776_261.gene"; gene_name "Isoform10776_261";
chr1	Mandalorion	exon	125512811	125512970	.	+	.	transcript_id "Isoform10776_261"; gene_id "Isoform10776_261.gene"; gene_name "Isoform10776_261";
chr1	Mandalorion	CDS	125512811	125512970	.	+	.	transcript_id "Isoform10776_261"; gene_id "Isoform10776_261.gene"; gene_name "Isoform10776_261";
chr1	Mandalorion	exon	125515102	125515192	.	+	.	transcript_id "Isoform10776_261"; gene_id "Isoform10776_261.gene"; gene_name "Isoform10776_261";
chr1	Mandalorion	CDS	125515102	125515192	.	+	.	transcript_id "Isoform10776_261"; gene_id "Isoform10776_261.gene"; gene_name "Isoform10776_261";
chr1	Mandalorion	exon	125517548	125517702	.	+	.	transcript_id "Isoform10776_261"; gene_id "Isoform10776_261.gene"; gene_name "Isoform10776_261";
chr1	Mandalorion	CDS	125517548	125517702	.	+	.	transcript_id "Isoform10776_261"; gene_id "Isoform10776_261.gene"; gene_name "Isoform10776_261";
chr1	Mandalorion	exon	125518770	125518866	.	+	.	transcript_id "Isoform10776_261"; gene_id "Isoform10776_261.gene"; gene_name "Isoform10776_261";
chr1	Mandalorion	CDS	125518770	125518842	.	+	.	transcript_id "Isoform10776_261"; gene_id "Isoform10776_261.gene"; gene_name "Isoform10776_261";
chr1	Mandalorion	stop_codon	125518843	125518845	.	+	.	transcript_id "Isoform10776_261"; gene_id "Isoform10776_261.gene"; gene_name "Isoform10776_261";
chr1	Mandalorion	exon	125522650	125523553	.	+	.	transcript_id "Isoform10776_261"; gene_id "Isoform10776_261.gene"; gene_name "Isoform10776_261";
chr1	Mandalorion	transcript	125488755	125523549	.	+	.	transcript_id "Isoform10782_12"; gene_id "Isoform10782_12.gene"; gene_name "Isoform10782_12";
chr1	Mandalorion	exon	125488755	125489021	.	+	.	transcript_id "Isoform10782_12"; gene_id "Isoform10782_12.gene"; gene_name "Isoform10782_12";
chr1	Mandalorion	start_codon	125488982	125488984	.	+	.	transcript_id "Isoform10782_12"; gene_id "Isoform10782_12.gene"; gene_name "Isoform10782_12";
chr1	Mandalorion	CDS	125488982	125489021	.	+	.	transcript_id "Isoform10782_12"; gene_id "Isoform10782_12.gene"; gene_name "Isoform10782_12";
chr1	Mandalorion	exon	125490012	125490102	.	+	.	transcript_id "Isoform10782_12"; gene_id "Isoform10782_12.gene"; gene_name "Isoform10782_12";
chr1	Mandalorion	CDS	125490012	125490102	.	+	.	transcript_id "Isoform10782_12"; gene_id "Isoform10782_12.gene"; gene_name "Isoform10782_12";
chr1	Mandalorion	exon	125490237	125490378	.	+	.	transcript_id "Isoform10782_12"; gene_id "Isoform10782_12.gene"; gene_name "Isoform10782_12";
chr1	Mandalorion	CDS	125490237	125490378	.	+	.	transcript_id "Isoform10782_12"; gene_id "Isoform10782_12.gene"; gene_name "Isoform10782_12";
chr1	Mandalorion	exon	125494205	125494348	.	+	.	transcript_id "Isoform10782_12"; gene_id "Isoform10782_12.gene"; gene_name "Isoform10782_12";
chr1	Mandalorion	CDS	125494205	125494348	.	+	.	transcript_id "Isoform10782_12"; gene_id "Isoform10782_12.gene"; gene_name "Isoform10782_12";
chr1	Mandalorion	exon	125496284	125496346	.	+	.	transcript_id "Isoform10782_12"; gene_id "Isoform10782_12.gene"; gene_name "Isoform10782_12";
chr1	Mandalorion	CDS	125496284	125496346	.	+	.	transcript_id "Isoform10782_12"; gene_id "Isoform10782_12.gene"; gene_name "Isoform10782_12";
chr1	Mandalorion	exon	125498284	125498365	.	+	.	transcript_id "Isoform10782_12"; gene_id "Isoform10782_12.gene"; gene_name "Isoform10782_12";
chr1	Mandalorion	CDS	125498284	125498365	.	+	.	transcript_id "Isoform10782_12"; gene_id "Isoform10782_12.gene"; gene_name "Isoform10782_12";
chr1	Mandalorion	exon	125500050	125500240	.	+	.	transcript_id "Isoform10782_12"; gene_id "Isoform10782_12.gene"; gene_name "Isoform10782_12";
chr1	Mandalorion	CDS	125500050	125500240	.	+	.	transcript_id "Isoform10782_12"; gene_id "Isoform10782_12.gene"; gene_name "Isoform10782_12";
chr1	Mandalorion	exon	125502403	125502484	.	+	.	transcript_id "Isoform10782_12"; gene_id "Isoform10782_12.gene"; gene_name "Isoform10782_12";
chr1	Mandalorion	CDS	125502403	125502484	.	+	.	transcript_id "Isoform10782_12"; gene_id "Isoform10782_12.gene"; gene_name "Isoform10782_12";
chr1	Mandalorion	exon	125503909	125503996	.	+	.	transcript_id "Isoform10782_12"; gene_id "Isoform10782_12.gene"; gene_name "Isoform10782_12";
chr1	Mandalorion	CDS	125503909	125503996	.	+	.	transcript_id "Isoform10782_12"; gene_id "Isoform10782_12.gene"; gene_name "Isoform10782_12";
chr1	Mandalorion	exon	125507000	125507064	.	+	.	transcript_id "Isoform10782_12"; gene_id "Isoform10782_12.gene"; gene_name "Isoform10782_12";
chr1	Mandalorion	CDS	125507000	125507064	.	+	.	transcript_id "Isoform10782_12"; gene_id "Isoform10782_12.gene"; gene_name "Isoform10782_12";
chr1	Mandalorion	exon	125512190	125512294	.	+	.	transcript_id "Isoform10782_12"; gene_id "Isoform10782_12.gene"; gene_name "Isoform10782_12";
chr1	Mandalorion	CDS	125512190	125512294	.	+	.	transcript_id "Isoform10782_12"; gene_id "Isoform10782_12.gene"; gene_name "Isoform10782_12";
chr1	Mandalorion	exon	125512811	125512970	.	+	.	transcript_id "Isoform10782_12"; gene_id "Isoform10782_12.gene"; gene_name "Isoform10782_12";
chr1	Mandalorion	CDS	125512811	125512970	.	+	.	transcript_id "Isoform10782_12"; gene_id "Isoform10782_12.gene"; gene_name "Isoform10782_12";
chr1	Mandalorion	exon	125515102	125515192	.	+	.	transcript_id "Isoform10782_12"; gene_id "Isoform10782_12.gene"; gene_name "Isoform10782_12";
chr1	Mandalorion	CDS	125515102	125515192	.	+	.	transcript_id "Isoform10782_12"; gene_id "Isoform10782_12.gene"; gene_name "Isoform10782_12";
chr1	Mandalorion	exon	125517576	125517702	.	+	.	transcript_id "Isoform10782_12"; gene_id "Isoform10782_12.gene"; gene_name "Isoform10782_12";
chr1	Mandalorion	CDS	125517576	125517644	.	+	.	transcript_id "Isoform10782_12"; gene_id "Isoform10782_12.gene"; gene_name "Isoform10782_12";
chr1	Mandalorion	stop_codon	125517645	125517647	.	+	.	transcript_id "Isoform10782_12"; gene_id "Isoform10782_12.gene"; gene_name "Isoform10782_12";
chr1	Mandalorion	exon	125518770	125518866	.	+	.	transcript_id "Isoform10782_12"; gene_id "Isoform10782_12.gene"; gene_name "Isoform10782_12";
chr1	Mandalorion	exon	125522650	125523549	.	+	.	transcript_id "Isoform10782_12"; gene_id "Isoform10782_12.gene"; gene_name "Isoform10782_12";
chr1	Mandalorion	transcript	125488767	125523465	.	+	.	transcript_id "Isoform10783_18"; gene_id "Isoform10783_18.gene"; gene_name "Isoform10783_18";
chr1	Mandalorion	exon	125488767	125489021	.	+	.	transcript_id "Isoform10783_18"; gene_id "Isoform10783_18.gene"; gene_name "Isoform10783_18";
chr1	Mandalorion	start_codon	125488982	125488984	.	+	.	transcript_id "Isoform10783_18"; gene_id "Isoform10783_18.gene"; gene_name "Isoform10783_18";
chr1	Mandalorion	CDS	125488982	125489021	.	+	.	transcript_id "Isoform10783_18"; gene_id "Isoform10783_18.gene"; gene_name "Isoform10783_18";
chr1	Mandalorion	exon	125490012	125490102	.	+	.	transcript_id "Isoform10783_18"; gene_id "Isoform10783_18.gene"; gene_name "Isoform10783_18";
chr1	Mandalorion	CDS	125490012	125490102	.	+	.	transcript_id "Isoform10783_18"; gene_id "Isoform10783_18.gene"; gene_name "Isoform10783_18";
chr1	Mandalorion	exon	125490237	125490378	.	+	.	transcript_id "Isoform10783_18"; gene_id "Isoform10783_18.gene"; gene_name "Isoform10783_18";
chr1	Mandalorion	CDS	125490237	125490378	.	+	.	transcript_id "Isoform10783_18"; gene_id "Isoform10783_18.gene"; gene_name "Isoform10783_18";
chr1	Mandalorion	exon	125494205	125494348	.	+	.	transcript_id "Isoform10783_18"; gene_id "Isoform10783_18.gene"; gene_name "Isoform10783_18";
chr1	Mandalorion	CDS	125494205	125494348	.	+	.	transcript_id "Isoform10783_18"; gene_id "Isoform10783_18.gene"; gene_name "Isoform10783_18";
chr1	Mandalorion	exon	125496284	125496346	.	+	.	transcript_id "Isoform10783_18"; gene_id "Isoform10783_18.gene"; gene_name "Isoform10783_18";
chr1	Mandalorion	CDS	125496284	125496346	.	+	.	transcript_id "Isoform10783_18"; gene_id "Isoform10783_18.gene"; gene_name "Isoform10783_18";
chr1	Mandalorion	exon	125498284	125498365	.	+	.	transcript_id "Isoform10783_18"; gene_id "Isoform10783_18.gene"; gene_name "Isoform10783_18";
chr1	Mandalorion	CDS	125498284	125498365	.	+	.	transcript_id "Isoform10783_18"; gene_id "Isoform10783_18.gene"; gene_name "Isoform10783_18";
chr1	Mandalorion	exon	125500050	125500240	.	+	.	transcript_id "Isoform10783_18"; gene_id "Isoform10783_18.gene"; gene_name "Isoform10783_18";
chr1	Mandalorion	CDS	125500050	125500240	.	+	.	transcript_id "Isoform10783_18"; gene_id "Isoform10783_18.gene"; gene_name "Isoform10783_18";
chr1	Mandalorion	exon	125502403	125502484	.	+	.	transcript_id "Isoform10783_18"; gene_id "Isoform10783_18.gene"; gene_name "Isoform10783_18";
chr1	Mandalorion	CDS	125502403	125502484	.	+	.	transcript_id "Isoform10783_18"; gene_id "Isoform10783_18.gene"; gene_name "Isoform10783_18";
chr1	Mandalorion	exon	125503909	125503996	.	+	.	transcript_id "Isoform10783_18"; gene_id "Isoform10783_18.gene"; gene_name "Isoform10783_18";
chr1	Mandalorion	CDS	125503909	125503996	.	+	.	transcript_id "Isoform10783_18"; gene_id "Isoform10783_18.gene"; gene_name "Isoform10783_18";
chr1	Mandalorion	exon	125507000	125507064	.	+	.	transcript_id "Isoform10783_18"; gene_id "Isoform10783_18.gene"; gene_name "Isoform10783_18";
chr1	Mandalorion	CDS	125507000	125507064	.	+	.	transcript_id "Isoform10783_18"; gene_id "Isoform10783_18.gene"; gene_name "Isoform10783_18";
chr1	Mandalorion	exon	125512190	125512294	.	+	.	transcript_id "Isoform10783_18"; gene_id "Isoform10783_18.gene"; gene_name "Isoform10783_18";
chr1	Mandalorion	CDS	125512190	125512294	.	+	.	transcript_id "Isoform10783_18"; gene_id "Isoform10783_18.gene"; gene_name "Isoform10783_18";
chr1	Mandalorion	exon	125512811	125512970	.	+	.	transcript_id "Isoform10783_18"; gene_id "Isoform10783_18.gene"; gene_name "Isoform10783_18";
chr1	Mandalorion	CDS	125512811	125512970	.	+	.	transcript_id "Isoform10783_18"; gene_id "Isoform10783_18.gene"; gene_name "Isoform10783_18";
chr1	Mandalorion	exon	125515102	125515192	.	+	.	transcript_id "Isoform10783_18"; gene_id "Isoform10783_18.gene"; gene_name "Isoform10783_18";
chr1	Mandalorion	CDS	125515102	125515192	.	+	.	transcript_id "Isoform10783_18"; gene_id "Isoform10783_18.gene"; gene_name "Isoform10783_18";
chr1	Mandalorion	exon	125517576	125517702	.	+	.	transcript_id "Isoform10783_18"; gene_id "Isoform10783_18.gene"; gene_name "Isoform10783_18";
chr1	Mandalorion	CDS	125517576	125517644	.	+	.	transcript_id "Isoform10783_18"; gene_id "Isoform10783_18.gene"; gene_name "Isoform10783_18";
chr1	Mandalorion	stop_codon	125517645	125517647	.	+	.	transcript_id "Isoform10783_18"; gene_id "Isoform10783_18.gene"; gene_name "Isoform10783_18";
chr1	Mandalorion	exon	125518770	125518866	.	+	.	transcript_id "Isoform10783_18"; gene_id "Isoform10783_18.gene"; gene_name "Isoform10783_18";
chr1	Mandalorion	exon	125522650	125523465	.	+	.	transcript_id "Isoform10783_18"; gene_id "Isoform10783_18.gene"; gene_name "Isoform10783_18";
chr1	Mandalorion	transcript	125604753	125801591	.	+	.	transcript_id "Isoform10792_747"; gene_id "Isoform10792_747.gene"; gene_name "Isoform10792_747";
chr1	Mandalorion	exon	125604753	125605929	.	+	.	transcript_id "Isoform10792_747"; gene_id "Isoform10792_747.gene"; gene_name "Isoform10792_747";
chr1	Mandalorion	start_codon	125605074	125605076	.	+	.	transcript_id "Isoform10792_747"; gene_id "Isoform10792_747.gene"; gene_name "Isoform10792_747";
chr1	Mandalorion	CDS	125605074	125605929	.	+	.	transcript_id "Isoform10792_747"; gene_id "Isoform10792_747.gene"; gene_name "Isoform10792_747";
chr1	Mandalorion	exon	125800107	125801591	.	+	.	transcript_id "Isoform10792_747"; gene_id "Isoform10792_747.gene"; gene_name "Isoform10792_747";
chr1	Mandalorion	CDS	125800107	125800618	.	+	.	transcript_id "Isoform10792_747"; gene_id "Isoform10792_747.gene"; gene_name "Isoform10792_747";
chr1	Mandalorion	stop_codon	125800619	125800621	.	+	.	transcript_id "Isoform10792_747"; gene_id "Isoform10792_747.gene"; gene_name "Isoform10792_747";
chr1	Mandalorion	transcript	125649066	125801598	.	+	.	transcript_id "Isoform10799_10"; gene_id "Isoform10799_10.gene"; gene_name "Isoform10799_10";
chr1	Mandalorion	exon	125649066	125649226	.	+	.	transcript_id "Isoform10799_10"; gene_id "Isoform10799_10.gene"; gene_name "Isoform10799_10";
chr1	Mandalorion	exon	125800107	125801598	.	+	.	transcript_id "Isoform10799_10"; gene_id "Isoform10799_10.gene"; gene_name "Isoform10799_10";
chr1	Mandalorion	start_codon	125800163	125800165	.	+	.	transcript_id "Isoform10799_10"; gene_id "Isoform10799_10.gene"; gene_name "Isoform10799_10";
chr1	Mandalorion	CDS	125800163	125800618	.	+	.	transcript_id "Isoform10799_10"; gene_id "Isoform10799_10.gene"; gene_name "Isoform10799_10";
chr1	Mandalorion	stop_codon	125800619	125800621	.	+	.	transcript_id "Isoform10799_10"; gene_id "Isoform10799_10.gene"; gene_name "Isoform10799_10";
chr1	Mandalorion	transcript	127312397	127346955	.	-	.	transcript_id "Isoform10804_5"; gene_id "Isoform10804_5.gene"; gene_name "Isoform10804_5";
chr1	Mandalorion	exon	127312397	127312642	.	-	.	transcript_id "Isoform10804_5"; gene_id "Isoform10804_5.gene"; gene_name "Isoform10804_5";
chr1	Mandalorion	exon	127314892	127315271	.	-	.	transcript_id "Isoform10804_5"; gene_id "Isoform10804_5.gene"; gene_name "Isoform10804_5";
chr1	Mandalorion	exon	127346028	127346122	.	-	.	transcript_id "Isoform10804_5"; gene_id "Isoform10804_5.gene"; gene_name "Isoform10804_5";
chr1	Mandalorion	exon	127346932	127346955	.	-	.	transcript_id "Isoform10804_5"; gene_id "Isoform10804_5.gene"; gene_name "Isoform10804_5";
chr1	Mandalorion	transcript	127132756	127321441	.	+	.	transcript_id "Isoform10805_3"; gene_id "Isoform10805_3.gene"; gene_name "Isoform10805_3";
chr1	Mandalorion	exon	127132756	127133164	.	+	.	transcript_id "Isoform10805_3"; gene_id "Isoform10805_3.gene"; gene_name "Isoform10805_3";
chr1	Mandalorion	exon	127177527	127177576	.	+	.	transcript_id "Isoform10805_3"; gene_id "Isoform10805_3.gene"; gene_name "Isoform10805_3";
chr1	Mandalorion	exon	127200544	127200600	.	+	.	transcript_id "Isoform10805_3"; gene_id "Isoform10805_3.gene"; gene_name "Isoform10805_3";
chr1	Mandalorion	exon	127234371	127234753	.	+	.	transcript_id "Isoform10805_3"; gene_id "Isoform10805_3.gene"; gene_name "Isoform10805_3";
chr1	Mandalorion	start_codon	127234513	127234515	.	+	.	transcript_id "Isoform10805_3"; gene_id "Isoform10805_3.gene"; gene_name "Isoform10805_3";
chr1	Mandalorion	CDS	127234513	127234753	.	+	.	transcript_id "Isoform10805_3"; gene_id "Isoform10805_3.gene"; gene_name "Isoform10805_3";
chr1	Mandalorion	exon	127248341	127248502	.	+	.	transcript_id "Isoform10805_3"; gene_id "Isoform10805_3.gene"; gene_name "Isoform10805_3";
chr1	Mandalorion	CDS	127248341	127248502	.	+	.	transcript_id "Isoform10805_3"; gene_id "Isoform10805_3.gene"; gene_name "Isoform10805_3";
chr1	Mandalorion	exon	127292885	127292961	.	+	.	transcript_id "Isoform10805_3"; gene_id "Isoform10805_3.gene"; gene_name "Isoform10805_3";
chr1	Mandalorion	CDS	127292885	127292961	.	+	.	transcript_id "Isoform10805_3"; gene_id "Isoform10805_3.gene"; gene_name "Isoform10805_3";
chr1	Mandalorion	exon	127294140	127294229	.	+	.	transcript_id "Isoform10805_3"; gene_id "Isoform10805_3.gene"; gene_name "Isoform10805_3";
chr1	Mandalorion	CDS	127294140	127294229	.	+	.	transcript_id "Isoform10805_3"; gene_id "Isoform10805_3.gene"; gene_name "Isoform10805_3";
chr1	Mandalorion	exon	127310658	127310729	.	+	.	transcript_id "Isoform10805_3"; gene_id "Isoform10805_3.gene"; gene_name "Isoform10805_3";
chr1	Mandalorion	CDS	127310658	127310729	.	+	.	transcript_id "Isoform10805_3"; gene_id "Isoform10805_3.gene"; gene_name "Isoform10805_3";
chr1	Mandalorion	exon	127312505	127312666	.	+	.	transcript_id "Isoform10805_3"; gene_id "Isoform10805_3.gene"; gene_name "Isoform10805_3";
chr1	Mandalorion	CDS	127312505	127312666	.	+	.	transcript_id "Isoform10805_3"; gene_id "Isoform10805_3.gene"; gene_name "Isoform10805_3";
chr1	Mandalorion	exon	127315080	127315249	.	+	.	transcript_id "Isoform10805_3"; gene_id "Isoform10805_3.gene"; gene_name "Isoform10805_3";
chr1	Mandalorion	CDS	127315080	127315249	.	+	.	transcript_id "Isoform10805_3"; gene_id "Isoform10805_3.gene"; gene_name "Isoform10805_3";
chr1	Mandalorion	exon	127318481	127318615	.	+	.	transcript_id "Isoform10805_3"; gene_id "Isoform10805_3.gene"; gene_name "Isoform10805_3";
chr1	Mandalorion	CDS	127318481	127318615	.	+	.	transcript_id "Isoform10805_3"; gene_id "Isoform10805_3.gene"; gene_name "Isoform10805_3";
chr1	Mandalorion	exon	127321217	127321441	.	+	.	transcript_id "Isoform10805_3"; gene_id "Isoform10805_3.gene"; gene_name "Isoform10805_3";
chr1	Mandalorion	CDS	127321217	127321217	.	+	.	transcript_id "Isoform10805_3"; gene_id "Isoform10805_3.gene"; gene_name "Isoform10805_3";
chr1	Mandalorion	stop_codon	127321218	127321220	.	+	.	transcript_id "Isoform10805_3"; gene_id "Isoform10805_3.gene"; gene_name "Isoform10805_3";
chr1	Mandalorion	transcript	127132750	127296147	.	+	.	transcript_id "Isoform10806_5"; gene_id "Isoform10806_5.gene"; gene_name "Isoform10806_5";
chr1	Mandalorion	exon	127132750	127133164	.	+	.	transcript_id "Isoform10806_5"; gene_id "Isoform10806_5.gene"; gene_name "Isoform10806_5";
chr1	Mandalorion	exon	127177527	127177576	.	+	.	transcript_id "Isoform10806_5"; gene_id "Isoform10806_5.gene"; gene_name "Isoform10806_5";
chr1	Mandalorion	exon	127234371	127234753	.	+	.	transcript_id "Isoform10806_5"; gene_id "Isoform10806_5.gene"; gene_name "Isoform10806_5";
chr1	Mandalorion	start_codon	127234513	127234515	.	+	.	transcript_id "Isoform10806_5"; gene_id "Isoform10806_5.gene"; gene_name "Isoform10806_5";
chr1	Mandalorion	CDS	127234513	127234753	.	+	.	transcript_id "Isoform10806_5"; gene_id "Isoform10806_5.gene"; gene_name "Isoform10806_5";
chr1	Mandalorion	exon	127248341	127248502	.	+	.	transcript_id "Isoform10806_5"; gene_id "Isoform10806_5.gene"; gene_name "Isoform10806_5";
chr1	Mandalorion	CDS	127248341	127248502	.	+	.	transcript_id "Isoform10806_5"; gene_id "Isoform10806_5.gene"; gene_name "Isoform10806_5";
chr1	Mandalorion	exon	127292885	127292961	.	+	.	transcript_id "Isoform10806_5"; gene_id "Isoform10806_5.gene"; gene_name "Isoform10806_5";
chr1	Mandalorion	CDS	127292885	127292961	.	+	.	transcript_id "Isoform10806_5"; gene_id "Isoform10806_5.gene"; gene_name "Isoform10806_5";
chr1	Mandalorion	exon	127294140	127296147	.	+	.	transcript_id "Isoform10806_5"; gene_id "Isoform10806_5.gene"; gene_name "Isoform10806_5";
chr1	Mandalorion	CDS	127294140	127294247	.	+	.	transcript_id "Isoform10806_5"; gene_id "Isoform10806_5.gene"; gene_name "Isoform10806_5";
chr1	Mandalorion	stop_codon	127294248	127294250	.	+	.	transcript_id "Isoform10806_5"; gene_id "Isoform10806_5.gene"; gene_name "Isoform10806_5";
chr1	Mandalorion	transcript	127132713	127296144	.	+	.	transcript_id "Isoform10808_6"; gene_id "Isoform10808_6.gene"; gene_name "Isoform10808_6";
chr1	Mandalorion	exon	127132713	127133164	.	+	.	transcript_id "Isoform10808_6"; gene_id "Isoform10808_6.gene"; gene_name "Isoform10808_6";
chr1	Mandalorion	exon	127177527	127177576	.	+	.	transcript_id "Isoform10808_6"; gene_id "Isoform10808_6.gene"; gene_name "Isoform10808_6";
chr1	Mandalorion	exon	127234374	127234753	.	+	.	transcript_id "Isoform10808_6"; gene_id "Isoform10808_6.gene"; gene_name "Isoform10808_6";
chr1	Mandalorion	start_codon	127234513	127234515	.	+	.	transcript_id "Isoform10808_6"; gene_id "Isoform10808_6.gene"; gene_name "Isoform10808_6";
chr1	Mandalorion	CDS	127234513	127234753	.	+	.	transcript_id "Isoform10808_6"; gene_id "Isoform10808_6.gene"; gene_name "Isoform10808_6";
chr1	Mandalorion	exon	127248341	127248502	.	+	.	transcript_id "Isoform10808_6"; gene_id "Isoform10808_6.gene"; gene_name "Isoform10808_6";
chr1	Mandalorion	CDS	127248341	127248502	.	+	.	transcript_id "Isoform10808_6"; gene_id "Isoform10808_6.gene"; gene_name "Isoform10808_6";
chr1	Mandalorion	exon	127292885	127292961	.	+	.	transcript_id "Isoform10808_6"; gene_id "Isoform10808_6.gene"; gene_name "Isoform10808_6";
chr1	Mandalorion	CDS	127292885	127292961	.	+	.	transcript_id "Isoform10808_6"; gene_id "Isoform10808_6.gene"; gene_name "Isoform10808_6";
chr1	Mandalorion	exon	127294140	127296144	.	+	.	transcript_id "Isoform10808_6"; gene_id "Isoform10808_6.gene"; gene_name "Isoform10808_6";
chr1	Mandalorion	CDS	127294140	127294247	.	+	.	transcript_id "Isoform10808_6"; gene_id "Isoform10808_6.gene"; gene_name "Isoform10808_6";
chr1	Mandalorion	stop_codon	127294248	127294250	.	+	.	transcript_id "Isoform10808_6"; gene_id "Isoform10808_6.gene"; gene_name "Isoform10808_6";
chr1	Mandalorion	transcript	127657003	127660300	.	-	.	transcript_id "Isoform10814_6"; gene_id "Isoform10814_6.gene"; gene_name "Isoform10814_6";
chr1	Mandalorion	exon	127657003	127657107	.	-	.	transcript_id "Isoform10814_6"; gene_id "Isoform10814_6.gene"; gene_name "Isoform10814_6";
chr1	Mandalorion	exon	127658192	127658304	.	-	.	transcript_id "Isoform10814_6"; gene_id "Isoform10814_6.gene"; gene_name "Isoform10814_6";
chr1	Mandalorion	exon	127660152	127660300	.	-	.	transcript_id "Isoform10814_6"; gene_id "Isoform10814_6.gene"; gene_name "Isoform10814_6";
chr1	Mandalorion	transcript	127657003	127660344	.	-	.	transcript_id "Isoform10815_6"; gene_id "Isoform10815_6.gene"; gene_name "Isoform10815_6";
chr1	Mandalorion	exon	127657003	127657107	.	-	.	transcript_id "Isoform10815_6"; gene_id "Isoform10815_6.gene"; gene_name "Isoform10815_6";
chr1	Mandalorion	exon	127658192	127658304	.	-	.	transcript_id "Isoform10815_6"; gene_id "Isoform10815_6.gene"; gene_name "Isoform10815_6";
chr1	Mandalorion	exon	127660152	127660344	.	-	.	transcript_id "Isoform10815_6"; gene_id "Isoform10815_6.gene"; gene_name "Isoform10815_6";
chr1	Mandalorion	transcript	127656977	127660320	.	-	.	transcript_id "Isoform10819_5"; gene_id "Isoform10819_5.gene"; gene_name "Isoform10819_5";
chr1	Mandalorion	exon	127656977	127658304	.	-	.	transcript_id "Isoform10819_5"; gene_id "Isoform10819_5.gene"; gene_name "Isoform10819_5";
chr1	Mandalorion	exon	127660152	127660320	.	-	.	transcript_id "Isoform10819_5"; gene_id "Isoform10819_5.gene"; gene_name "Isoform10819_5";
chr1	Mandalorion	transcript	127681428	127701757	.	-	.	transcript_id "Isoform10820_5"; gene_id "Isoform10820_5.gene"; gene_name "Isoform10820_5";
chr1	Mandalorion	exon	127681428	127681690	.	-	.	transcript_id "Isoform10820_5"; gene_id "Isoform10820_5.gene"; gene_name "Isoform10820_5";
chr1	Mandalorion	exon	127701665	127701757	.	-	.	transcript_id "Isoform10820_5"; gene_id "Isoform10820_5.gene"; gene_name "Isoform10820_5";
chr1	Mandalorion	transcript	127681352	127683636	.	-	.	transcript_id "Isoform10822_8"; gene_id "Isoform10822_8.gene"; gene_name "Isoform10822_8";
chr1	Mandalorion	exon	127681352	127681690	.	-	.	transcript_id "Isoform10822_8"; gene_id "Isoform10822_8.gene"; gene_name "Isoform10822_8";
chr1	Mandalorion	exon	127683522	127683636	.	-	.	transcript_id "Isoform10822_8"; gene_id "Isoform10822_8.gene"; gene_name "Isoform10822_8";
chr1	Mandalorion	transcript	127681428	127683636	.	-	.	transcript_id "Isoform10823_11"; gene_id "Isoform10823_11.gene"; gene_name "Isoform10823_11";
chr1	Mandalorion	exon	127681428	127681690	.	-	.	transcript_id "Isoform10823_11"; gene_id "Isoform10823_11.gene"; gene_name "Isoform10823_11";
chr1	Mandalorion	exon	127683522	127683636	.	-	.	transcript_id "Isoform10823_11"; gene_id "Isoform10823_11.gene"; gene_name "Isoform10823_11";
chr1	Mandalorion	transcript	127656977	127660337	.	-	.	transcript_id "Isoform10825_10"; gene_id "Isoform10825_10.gene"; gene_name "Isoform10825_10";
chr1	Mandalorion	exon	127656977	127657214	.	-	.	transcript_id "Isoform10825_10"; gene_id "Isoform10825_10.gene"; gene_name "Isoform10825_10";
chr1	Mandalorion	exon	127658192	127658304	.	-	.	transcript_id "Isoform10825_10"; gene_id "Isoform10825_10.gene"; gene_name "Isoform10825_10";
chr1	Mandalorion	exon	127660152	127660337	.	-	.	transcript_id "Isoform10825_10"; gene_id "Isoform10825_10.gene"; gene_name "Isoform10825_10";
chr1	Mandalorion	transcript	127657031	127660300	.	-	.	transcript_id "Isoform10827_48"; gene_id "Isoform10827_48.gene"; gene_name "Isoform10827_48";
chr1	Mandalorion	exon	127657031	127657214	.	-	.	transcript_id "Isoform10827_48"; gene_id "Isoform10827_48.gene"; gene_name "Isoform10827_48";
chr1	Mandalorion	exon	127658192	127658304	.	-	.	transcript_id "Isoform10827_48"; gene_id "Isoform10827_48.gene"; gene_name "Isoform10827_48";
chr1	Mandalorion	exon	127660152	127660300	.	-	.	transcript_id "Isoform10827_48"; gene_id "Isoform10827_48.gene"; gene_name "Isoform10827_48";
chr1	Mandalorion	transcript	127657031	127660351	.	-	.	transcript_id "Isoform10828_26"; gene_id "Isoform10828_26.gene"; gene_name "Isoform10828_26";
chr1	Mandalorion	exon	127657031	127657214	.	-	.	transcript_id "Isoform10828_26"; gene_id "Isoform10828_26.gene"; gene_name "Isoform10828_26";
chr1	Mandalorion	exon	127658192	127658304	.	-	.	transcript_id "Isoform10828_26"; gene_id "Isoform10828_26.gene"; gene_name "Isoform10828_26";
chr1	Mandalorion	exon	127660152	127660351	.	-	.	transcript_id "Isoform10828_26"; gene_id "Isoform10828_26.gene"; gene_name "Isoform10828_26";
chr1	Mandalorion	transcript	127656977	127660353	.	-	.	transcript_id "Isoform10829_3"; gene_id "Isoform10829_3.gene"; gene_name "Isoform10829_3";
chr1	Mandalorion	exon	127656977	127657214	.	-	.	transcript_id "Isoform10829_3"; gene_id "Isoform10829_3.gene"; gene_name "Isoform10829_3";
chr1	Mandalorion	exon	127658192	127658327	.	-	.	transcript_id "Isoform10829_3"; gene_id "Isoform10829_3.gene"; gene_name "Isoform10829_3";
chr1	Mandalorion	exon	127660152	127660353	.	-	.	transcript_id "Isoform10829_3"; gene_id "Isoform10829_3.gene"; gene_name "Isoform10829_3";
chr1	Mandalorion	transcript	127657031	127660289	.	-	.	transcript_id "Isoform10830_21"; gene_id "Isoform10830_21.gene"; gene_name "Isoform10830_21";
chr1	Mandalorion	exon	127657031	127657214	.	-	.	transcript_id "Isoform10830_21"; gene_id "Isoform10830_21.gene"; gene_name "Isoform10830_21";
chr1	Mandalorion	exon	127658192	127658327	.	-	.	transcript_id "Isoform10830_21"; gene_id "Isoform10830_21.gene"; gene_name "Isoform10830_21";
chr1	Mandalorion	exon	127660152	127660289	.	-	.	transcript_id "Isoform10830_21"; gene_id "Isoform10830_21.gene"; gene_name "Isoform10830_21";
chr1	Mandalorion	transcript	127657031	127660344	.	-	.	transcript_id "Isoform10831_21"; gene_id "Isoform10831_21.gene"; gene_name "Isoform10831_21";
chr1	Mandalorion	exon	127657031	127657214	.	-	.	transcript_id "Isoform10831_21"; gene_id "Isoform10831_21.gene"; gene_name "Isoform10831_21";
chr1	Mandalorion	exon	127658192	127658327	.	-	.	transcript_id "Isoform10831_21"; gene_id "Isoform10831_21.gene"; gene_name "Isoform10831_21";
chr1	Mandalorion	exon	127660152	127660344	.	-	.	transcript_id "Isoform10831_21"; gene_id "Isoform10831_21.gene"; gene_name "Isoform10831_21";
chr1	Mandalorion	transcript	127656977	127660300	.	-	.	transcript_id "Isoform10833_5"; gene_id "Isoform10833_5.gene"; gene_name "Isoform10833_5";
chr1	Mandalorion	exon	127656977	127658327	.	-	.	transcript_id "Isoform10833_5"; gene_id "Isoform10833_5.gene"; gene_name "Isoform10833_5";
chr1	Mandalorion	exon	127660152	127660300	.	-	.	transcript_id "Isoform10833_5"; gene_id "Isoform10833_5.gene"; gene_name "Isoform10833_5";
chr1	Mandalorion	transcript	127640898	127660300	.	-	.	transcript_id "Isoform10835_3"; gene_id "Isoform10835_3.gene"; gene_name "Isoform10835_3";
chr1	Mandalorion	exon	127640898	127640959	.	-	.	transcript_id "Isoform10835_3"; gene_id "Isoform10835_3.gene"; gene_name "Isoform10835_3";
chr1	Mandalorion	exon	127658192	127658327	.	-	.	transcript_id "Isoform10835_3"; gene_id "Isoform10835_3.gene"; gene_name "Isoform10835_3";
chr1	Mandalorion	exon	127660152	127660300	.	-	.	transcript_id "Isoform10835_3"; gene_id "Isoform10835_3.gene"; gene_name "Isoform10835_3";
chr1	Mandalorion	transcript	127630839	127660328	.	-	.	transcript_id "Isoform10839_4"; gene_id "Isoform10839_4.gene"; gene_name "Isoform10839_4";
chr1	Mandalorion	exon	127630839	127631297	.	-	.	transcript_id "Isoform10839_4"; gene_id "Isoform10839_4.gene"; gene_name "Isoform10839_4";
chr1	Mandalorion	exon	127658192	127658327	.	-	.	transcript_id "Isoform10839_4"; gene_id "Isoform10839_4.gene"; gene_name "Isoform10839_4";
chr1	Mandalorion	exon	127660152	127660328	.	-	.	transcript_id "Isoform10839_4"; gene_id "Isoform10839_4.gene"; gene_name "Isoform10839_4";
chr1	Mandalorion	transcript	127657113	127695708	.	+	.	transcript_id "Isoform10843_111"; gene_id "Isoform10843_111.gene"; gene_name "Isoform10843_111";
chr1	Mandalorion	exon	127657113	127657279	.	+	.	transcript_id "Isoform10843_111"; gene_id "Isoform10843_111.gene"; gene_name "Isoform10843_111";
chr1	Mandalorion	start_codon	127657223	127657225	.	+	.	transcript_id "Isoform10843_111"; gene_id "Isoform10843_111.gene"; gene_name "Isoform10843_111";
chr1	Mandalorion	CDS	127657223	127657279	.	+	.	transcript_id "Isoform10843_111"; gene_id "Isoform10843_111.gene"; gene_name "Isoform10843_111";
chr1	Mandalorion	exon	127666288	127666332	.	+	.	transcript_id "Isoform10843_111"; gene_id "Isoform10843_111.gene"; gene_name "Isoform10843_111";
chr1	Mandalorion	CDS	127666288	127666332	.	+	.	transcript_id "Isoform10843_111"; gene_id "Isoform10843_111.gene"; gene_name "Isoform10843_111";
chr1	Mandalorion	exon	127667680	127667776	.	+	.	transcript_id "Isoform10843_111"; gene_id "Isoform10843_111.gene"; gene_name "Isoform10843_111";
chr1	Mandalorion	CDS	127667680	127667776	.	+	.	transcript_id "Isoform10843_111"; gene_id "Isoform10843_111.gene"; gene_name "Isoform10843_111";
chr1	Mandalorion	exon	127673513	127673562	.	+	.	transcript_id "Isoform10843_111"; gene_id "Isoform10843_111.gene"; gene_name "Isoform10843_111";
chr1	Mandalorion	CDS	127673513	127673562	.	+	.	transcript_id "Isoform10843_111"; gene_id "Isoform10843_111.gene"; gene_name "Isoform10843_111";
chr1	Mandalorion	exon	127676726	127676962	.	+	.	transcript_id "Isoform10843_111"; gene_id "Isoform10843_111.gene"; gene_name "Isoform10843_111";
chr1	Mandalorion	CDS	127676726	127676962	.	+	.	transcript_id "Isoform10843_111"; gene_id "Isoform10843_111.gene"; gene_name "Isoform10843_111";
chr1	Mandalorion	exon	127681525	127681618	.	+	.	transcript_id "Isoform10843_111"; gene_id "Isoform10843_111.gene"; gene_name "Isoform10843_111";
chr1	Mandalorion	CDS	127681525	127681618	.	+	.	transcript_id "Isoform10843_111"; gene_id "Isoform10843_111.gene"; gene_name "Isoform10843_111";
chr1	Mandalorion	exon	127685741	127685836	.	+	.	transcript_id "Isoform10843_111"; gene_id "Isoform10843_111.gene"; gene_name "Isoform10843_111";
chr1	Mandalorion	CDS	127685741	127685836	.	+	.	transcript_id "Isoform10843_111"; gene_id "Isoform10843_111.gene"; gene_name "Isoform10843_111";
chr1	Mandalorion	exon	127687396	127687568	.	+	.	transcript_id "Isoform10843_111"; gene_id "Isoform10843_111.gene"; gene_name "Isoform10843_111";
chr1	Mandalorion	CDS	127687396	127687568	.	+	.	transcript_id "Isoform10843_111"; gene_id "Isoform10843_111.gene"; gene_name "Isoform10843_111";
chr1	Mandalorion	exon	127693617	127693715	.	+	.	transcript_id "Isoform10843_111"; gene_id "Isoform10843_111.gene"; gene_name "Isoform10843_111";
chr1	Mandalorion	CDS	127693617	127693715	.	+	.	transcript_id "Isoform10843_111"; gene_id "Isoform10843_111.gene"; gene_name "Isoform10843_111";
chr1	Mandalorion	exon	127694020	127695708	.	+	.	transcript_id "Isoform10843_111"; gene_id "Isoform10843_111.gene"; gene_name "Isoform10843_111";
chr1	Mandalorion	CDS	127694020	127694079	.	+	.	transcript_id "Isoform10843_111"; gene_id "Isoform10843_111.gene"; gene_name "Isoform10843_111";
chr1	Mandalorion	stop_codon	127694080	127694082	.	+	.	transcript_id "Isoform10843_111"; gene_id "Isoform10843_111.gene"; gene_name "Isoform10843_111";
chr1	Mandalorion	transcript	127657149	127695708	.	+	.	transcript_id "Isoform10850_400"; gene_id "Isoform10850_400.gene"; gene_name "Isoform10850_400";
chr1	Mandalorion	exon	127657149	127657279	.	+	.	transcript_id "Isoform10850_400"; gene_id "Isoform10850_400.gene"; gene_name "Isoform10850_400";
chr1	Mandalorion	start_codon	127657223	127657225	.	+	.	transcript_id "Isoform10850_400"; gene_id "Isoform10850_400.gene"; gene_name "Isoform10850_400";
chr1	Mandalorion	CDS	127657223	127657279	.	+	.	transcript_id "Isoform10850_400"; gene_id "Isoform10850_400.gene"; gene_name "Isoform10850_400";
chr1	Mandalorion	exon	127666288	127666332	.	+	.	transcript_id "Isoform10850_400"; gene_id "Isoform10850_400.gene"; gene_name "Isoform10850_400";
chr1	Mandalorion	CDS	127666288	127666332	.	+	.	transcript_id "Isoform10850_400"; gene_id "Isoform10850_400.gene"; gene_name "Isoform10850_400";
chr1	Mandalorion	exon	127667680	127667776	.	+	.	transcript_id "Isoform10850_400"; gene_id "Isoform10850_400.gene"; gene_name "Isoform10850_400";
chr1	Mandalorion	CDS	127667680	127667776	.	+	.	transcript_id "Isoform10850_400"; gene_id "Isoform10850_400.gene"; gene_name "Isoform10850_400";
chr1	Mandalorion	exon	127673513	127673562	.	+	.	transcript_id "Isoform10850_400"; gene_id "Isoform10850_400.gene"; gene_name "Isoform10850_400";
chr1	Mandalorion	CDS	127673513	127673562	.	+	.	transcript_id "Isoform10850_400"; gene_id "Isoform10850_400.gene"; gene_name "Isoform10850_400";
chr1	Mandalorion	exon	127676726	127676962	.	+	.	transcript_id "Isoform10850_400"; gene_id "Isoform10850_400.gene"; gene_name "Isoform10850_400";
chr1	Mandalorion	CDS	127676726	127676962	.	+	.	transcript_id "Isoform10850_400"; gene_id "Isoform10850_400.gene"; gene_name "Isoform10850_400";
chr1	Mandalorion	exon	127681525	127681618	.	+	.	transcript_id "Isoform10850_400"; gene_id "Isoform10850_400.gene"; gene_name "Isoform10850_400";
chr1	Mandalorion	CDS	127681525	127681618	.	+	.	transcript_id "Isoform10850_400"; gene_id "Isoform10850_400.gene"; gene_name "Isoform10850_400";
chr1	Mandalorion	exon	127685741	127685836	.	+	.	transcript_id "Isoform10850_400"; gene_id "Isoform10850_400.gene"; gene_name "Isoform10850_400";
chr1	Mandalorion	CDS	127685741	127685836	.	+	.	transcript_id "Isoform10850_400"; gene_id "Isoform10850_400.gene"; gene_name "Isoform10850_400";
chr1	Mandalorion	exon	127687396	127687568	.	+	.	transcript_id "Isoform10850_400"; gene_id "Isoform10850_400.gene"; gene_name "Isoform10850_400";
chr1	Mandalorion	CDS	127687396	127687568	.	+	.	transcript_id "Isoform10850_400"; gene_id "Isoform10850_400.gene"; gene_name "Isoform10850_400";
chr1	Mandalorion	exon	127693617	127693715	.	+	.	transcript_id "Isoform10850_400"; gene_id "Isoform10850_400.gene"; gene_name "Isoform10850_400";
chr1	Mandalorion	CDS	127693617	127693715	.	+	.	transcript_id "Isoform10850_400"; gene_id "Isoform10850_400.gene"; gene_name "Isoform10850_400";
chr1	Mandalorion	exon	127694020	127695708	.	+	.	transcript_id "Isoform10850_400"; gene_id "Isoform10850_400.gene"; gene_name "Isoform10850_400";
chr1	Mandalorion	CDS	127694020	127694079	.	+	.	transcript_id "Isoform10850_400"; gene_id "Isoform10850_400.gene"; gene_name "Isoform10850_400";
chr1	Mandalorion	stop_codon	127694080	127694082	.	+	.	transcript_id "Isoform10850_400"; gene_id "Isoform10850_400.gene"; gene_name "Isoform10850_400";
chr1	Mandalorion	transcript	127657081	127695708	.	+	.	transcript_id "Isoform10858_17"; gene_id "Isoform10858_17.gene"; gene_name "Isoform10858_17";
chr1	Mandalorion	exon	127657081	127657279	.	+	.	transcript_id "Isoform10858_17"; gene_id "Isoform10858_17.gene"; gene_name "Isoform10858_17";
chr1	Mandalorion	start_codon	127657223	127657225	.	+	.	transcript_id "Isoform10858_17"; gene_id "Isoform10858_17.gene"; gene_name "Isoform10858_17";
chr1	Mandalorion	CDS	127657223	127657279	.	+	.	transcript_id "Isoform10858_17"; gene_id "Isoform10858_17.gene"; gene_name "Isoform10858_17";
chr1	Mandalorion	exon	127666288	127666332	.	+	.	transcript_id "Isoform10858_17"; gene_id "Isoform10858_17.gene"; gene_name "Isoform10858_17";
chr1	Mandalorion	CDS	127666288	127666332	.	+	.	transcript_id "Isoform10858_17"; gene_id "Isoform10858_17.gene"; gene_name "Isoform10858_17";
chr1	Mandalorion	exon	127667680	127667776	.	+	.	transcript_id "Isoform10858_17"; gene_id "Isoform10858_17.gene"; gene_name "Isoform10858_17";
chr1	Mandalorion	CDS	127667680	127667776	.	+	.	transcript_id "Isoform10858_17"; gene_id "Isoform10858_17.gene"; gene_name "Isoform10858_17";
chr1	Mandalorion	exon	127673513	127673562	.	+	.	transcript_id "Isoform10858_17"; gene_id "Isoform10858_17.gene"; gene_name "Isoform10858_17";
chr1	Mandalorion	CDS	127673513	127673562	.	+	.	transcript_id "Isoform10858_17"; gene_id "Isoform10858_17.gene"; gene_name "Isoform10858_17";
chr1	Mandalorion	exon	127676726	127676962	.	+	.	transcript_id "Isoform10858_17"; gene_id "Isoform10858_17.gene"; gene_name "Isoform10858_17";
chr1	Mandalorion	CDS	127676726	127676962	.	+	.	transcript_id "Isoform10858_17"; gene_id "Isoform10858_17.gene"; gene_name "Isoform10858_17";
chr1	Mandalorion	exon	127681525	127681618	.	+	.	transcript_id "Isoform10858_17"; gene_id "Isoform10858_17.gene"; gene_name "Isoform10858_17";
chr1	Mandalorion	CDS	127681525	127681618	.	+	.	transcript_id "Isoform10858_17"; gene_id "Isoform10858_17.gene"; gene_name "Isoform10858_17";
chr1	Mandalorion	exon	127687396	127687568	.	+	.	transcript_id "Isoform10858_17"; gene_id "Isoform10858_17.gene"; gene_name "Isoform10858_17";
chr1	Mandalorion	CDS	127687396	127687568	.	+	.	transcript_id "Isoform10858_17"; gene_id "Isoform10858_17.gene"; gene_name "Isoform10858_17";
chr1	Mandalorion	exon	127693617	127693715	.	+	.	transcript_id "Isoform10858_17"; gene_id "Isoform10858_17.gene"; gene_name "Isoform10858_17";
chr1	Mandalorion	CDS	127693617	127693715	.	+	.	transcript_id "Isoform10858_17"; gene_id "Isoform10858_17.gene"; gene_name "Isoform10858_17";
chr1	Mandalorion	exon	127694020	127695708	.	+	.	transcript_id "Isoform10858_17"; gene_id "Isoform10858_17.gene"; gene_name "Isoform10858_17";
chr1	Mandalorion	CDS	127694020	127694079	.	+	.	transcript_id "Isoform10858_17"; gene_id "Isoform10858_17.gene"; gene_name "Isoform10858_17";
chr1	Mandalorion	stop_codon	127694080	127694082	.	+	.	transcript_id "Isoform10858_17"; gene_id "Isoform10858_17.gene"; gene_name "Isoform10858_17";
chr1	Mandalorion	transcript	127657149	127695708	.	+	.	transcript_id "Isoform10860_87"; gene_id "Isoform10860_87.gene"; gene_name "Isoform10860_87";
chr1	Mandalorion	exon	127657149	127657279	.	+	.	transcript_id "Isoform10860_87"; gene_id "Isoform10860_87.gene"; gene_name "Isoform10860_87";
chr1	Mandalorion	start_codon	127657223	127657225	.	+	.	transcript_id "Isoform10860_87"; gene_id "Isoform10860_87.gene"; gene_name "Isoform10860_87";
chr1	Mandalorion	CDS	127657223	127657279	.	+	.	transcript_id "Isoform10860_87"; gene_id "Isoform10860_87.gene"; gene_name "Isoform10860_87";
chr1	Mandalorion	exon	127666288	127666332	.	+	.	transcript_id "Isoform10860_87"; gene_id "Isoform10860_87.gene"; gene_name "Isoform10860_87";
chr1	Mandalorion	CDS	127666288	127666332	.	+	.	transcript_id "Isoform10860_87"; gene_id "Isoform10860_87.gene"; gene_name "Isoform10860_87";
chr1	Mandalorion	exon	127667680	127667776	.	+	.	transcript_id "Isoform10860_87"; gene_id "Isoform10860_87.gene"; gene_name "Isoform10860_87";
chr1	Mandalorion	CDS	127667680	127667776	.	+	.	transcript_id "Isoform10860_87"; gene_id "Isoform10860_87.gene"; gene_name "Isoform10860_87";
chr1	Mandalorion	exon	127673513	127673562	.	+	.	transcript_id "Isoform10860_87"; gene_id "Isoform10860_87.gene"; gene_name "Isoform10860_87";
chr1	Mandalorion	CDS	127673513	127673562	.	+	.	transcript_id "Isoform10860_87"; gene_id "Isoform10860_87.gene"; gene_name "Isoform10860_87";
chr1	Mandalorion	exon	127676726	127676962	.	+	.	transcript_id "Isoform10860_87"; gene_id "Isoform10860_87.gene"; gene_name "Isoform10860_87";
chr1	Mandalorion	CDS	127676726	127676962	.	+	.	transcript_id "Isoform10860_87"; gene_id "Isoform10860_87.gene"; gene_name "Isoform10860_87";
chr1	Mandalorion	exon	127681525	127681618	.	+	.	transcript_id "Isoform10860_87"; gene_id "Isoform10860_87.gene"; gene_name "Isoform10860_87";
chr1	Mandalorion	CDS	127681525	127681618	.	+	.	transcript_id "Isoform10860_87"; gene_id "Isoform10860_87.gene"; gene_name "Isoform10860_87";
chr1	Mandalorion	exon	127687396	127687568	.	+	.	transcript_id "Isoform10860_87"; gene_id "Isoform10860_87.gene"; gene_name "Isoform10860_87";
chr1	Mandalorion	CDS	127687396	127687568	.	+	.	transcript_id "Isoform10860_87"; gene_id "Isoform10860_87.gene"; gene_name "Isoform10860_87";
chr1	Mandalorion	exon	127693617	127693715	.	+	.	transcript_id "Isoform10860_87"; gene_id "Isoform10860_87.gene"; gene_name "Isoform10860_87";
chr1	Mandalorion	CDS	127693617	127693715	.	+	.	transcript_id "Isoform10860_87"; gene_id "Isoform10860_87.gene"; gene_name "Isoform10860_87";
chr1	Mandalorion	exon	127694020	127695708	.	+	.	transcript_id "Isoform10860_87"; gene_id "Isoform10860_87.gene"; gene_name "Isoform10860_87";
chr1	Mandalorion	CDS	127694020	127694079	.	+	.	transcript_id "Isoform10860_87"; gene_id "Isoform10860_87.gene"; gene_name "Isoform10860_87";
chr1	Mandalorion	stop_codon	127694080	127694082	.	+	.	transcript_id "Isoform10860_87"; gene_id "Isoform10860_87.gene"; gene_name "Isoform10860_87";
chr1	Mandalorion	transcript	127701946	127706274	.	+	.	transcript_id "Isoform10867_3"; gene_id "Isoform10867_3.gene"; gene_name "Isoform10867_3";
chr1	Mandalorion	exon	127701946	127702122	.	+	.	transcript_id "Isoform10867_3"; gene_id "Isoform10867_3.gene"; gene_name "Isoform10867_3";
chr1	Mandalorion	exon	127702838	127706274	.	+	.	transcript_id "Isoform10867_3"; gene_id "Isoform10867_3.gene"; gene_name "Isoform10867_3";
chr1	Mandalorion	transcript	127701939	127723540	.	+	.	transcript_id "Isoform10868_58"; gene_id "Isoform10868_58.gene"; gene_name "Isoform10868_58";
chr1	Mandalorion	exon	127701939	127702122	.	+	.	transcript_id "Isoform10868_58"; gene_id "Isoform10868_58.gene"; gene_name "Isoform10868_58";
chr1	Mandalorion	start_codon	127701965	127701967	.	+	.	transcript_id "Isoform10868_58"; gene_id "Isoform10868_58.gene"; gene_name "Isoform10868_58";
chr1	Mandalorion	CDS	127701965	127702122	.	+	.	transcript_id "Isoform10868_58"; gene_id "Isoform10868_58.gene"; gene_name "Isoform10868_58";
chr1	Mandalorion	exon	127702838	127702919	.	+	.	transcript_id "Isoform10868_58"; gene_id "Isoform10868_58.gene"; gene_name "Isoform10868_58";
chr1	Mandalorion	CDS	127702838	127702919	.	+	.	transcript_id "Isoform10868_58"; gene_id "Isoform10868_58.gene"; gene_name "Isoform10868_58";
chr1	Mandalorion	exon	127719342	127719470	.	+	.	transcript_id "Isoform10868_58"; gene_id "Isoform10868_58.gene"; gene_name "Isoform10868_58";
chr1	Mandalorion	CDS	127719342	127719470	.	+	.	transcript_id "Isoform10868_58"; gene_id "Isoform10868_58.gene"; gene_name "Isoform10868_58";
chr1	Mandalorion	exon	127721095	127723540	.	+	.	transcript_id "Isoform10868_58"; gene_id "Isoform10868_58.gene"; gene_name "Isoform10868_58";
chr1	Mandalorion	CDS	127721095	127721217	.	+	.	transcript_id "Isoform10868_58"; gene_id "Isoform10868_58.gene"; gene_name "Isoform10868_58";
chr1	Mandalorion	stop_codon	127721218	127721220	.	+	.	transcript_id "Isoform10868_58"; gene_id "Isoform10868_58.gene"; gene_name "Isoform10868_58";
chr1	Mandalorion	transcript	127701939	127723540	.	+	.	transcript_id "Isoform10869_159"; gene_id "Isoform10869_159.gene"; gene_name "Isoform10869_159";
chr1	Mandalorion	exon	127701939	127702122	.	+	.	transcript_id "Isoform10869_159"; gene_id "Isoform10869_159.gene"; gene_name "Isoform10869_159";
chr1	Mandalorion	start_codon	127701965	127701967	.	+	.	transcript_id "Isoform10869_159"; gene_id "Isoform10869_159.gene"; gene_name "Isoform10869_159";
chr1	Mandalorion	CDS	127701965	127702122	.	+	.	transcript_id "Isoform10869_159"; gene_id "Isoform10869_159.gene"; gene_name "Isoform10869_159";
chr1	Mandalorion	exon	127702838	127702919	.	+	.	transcript_id "Isoform10869_159"; gene_id "Isoform10869_159.gene"; gene_name "Isoform10869_159";
chr1	Mandalorion	CDS	127702838	127702919	.	+	.	transcript_id "Isoform10869_159"; gene_id "Isoform10869_159.gene"; gene_name "Isoform10869_159";
chr1	Mandalorion	exon	127719342	127719470	.	+	.	transcript_id "Isoform10869_159"; gene_id "Isoform10869_159.gene"; gene_name "Isoform10869_159";
chr1	Mandalorion	CDS	127719342	127719470	.	+	.	transcript_id "Isoform10869_159"; gene_id "Isoform10869_159.gene"; gene_name "Isoform10869_159";
chr1	Mandalorion	exon	127721095	127721155	.	+	.	transcript_id "Isoform10869_159"; gene_id "Isoform10869_159.gene"; gene_name "Isoform10869_159";
chr1	Mandalorion	CDS	127721095	127721155	.	+	.	transcript_id "Isoform10869_159"; gene_id "Isoform10869_159.gene"; gene_name "Isoform10869_159";
chr1	Mandalorion	exon	127722992	127723540	.	+	.	transcript_id "Isoform10869_159"; gene_id "Isoform10869_159.gene"; gene_name "Isoform10869_159";
chr1	Mandalorion	CDS	127722992	127723080	.	+	.	transcript_id "Isoform10869_159"; gene_id "Isoform10869_159.gene"; gene_name "Isoform10869_159";
chr1	Mandalorion	stop_codon	127723081	127723083	.	+	.	transcript_id "Isoform10869_159"; gene_id "Isoform10869_159.gene"; gene_name "Isoform10869_159";
chr1	Mandalorion	transcript	127701939	127732477	.	+	.	transcript_id "Isoform10876_25"; gene_id "Isoform10876_25.gene"; gene_name "Isoform10876_25";
chr1	Mandalorion	exon	127701939	127702122	.	+	.	transcript_id "Isoform10876_25"; gene_id "Isoform10876_25.gene"; gene_name "Isoform10876_25";
chr1	Mandalorion	start_codon	127701965	127701967	.	+	.	transcript_id "Isoform10876_25"; gene_id "Isoform10876_25.gene"; gene_name "Isoform10876_25";
chr1	Mandalorion	CDS	127701965	127702122	.	+	.	transcript_id "Isoform10876_25"; gene_id "Isoform10876_25.gene"; gene_name "Isoform10876_25";
chr1	Mandalorion	exon	127702838	127702919	.	+	.	transcript_id "Isoform10876_25"; gene_id "Isoform10876_25.gene"; gene_name "Isoform10876_25";
chr1	Mandalorion	CDS	127702838	127702919	.	+	.	transcript_id "Isoform10876_25"; gene_id "Isoform10876_25.gene"; gene_name "Isoform10876_25";
chr1	Mandalorion	exon	127719342	127719470	.	+	.	transcript_id "Isoform10876_25"; gene_id "Isoform10876_25.gene"; gene_name "Isoform10876_25";
chr1	Mandalorion	CDS	127719342	127719470	.	+	.	transcript_id "Isoform10876_25"; gene_id "Isoform10876_25.gene"; gene_name "Isoform10876_25";
chr1	Mandalorion	exon	127721095	127721155	.	+	.	transcript_id "Isoform10876_25"; gene_id "Isoform10876_25.gene"; gene_name "Isoform10876_25";
chr1	Mandalorion	CDS	127721095	127721155	.	+	.	transcript_id "Isoform10876_25"; gene_id "Isoform10876_25.gene"; gene_name "Isoform10876_25";
chr1	Mandalorion	exon	127722992	127723054	.	+	.	transcript_id "Isoform10876_25"; gene_id "Isoform10876_25.gene"; gene_name "Isoform10876_25";
chr1	Mandalorion	CDS	127722992	127723054	.	+	.	transcript_id "Isoform10876_25"; gene_id "Isoform10876_25.gene"; gene_name "Isoform10876_25";
chr1	Mandalorion	exon	127725578	127725623	.	+	.	transcript_id "Isoform10876_25"; gene_id "Isoform10876_25.gene"; gene_name "Isoform10876_25";
chr1	Mandalorion	CDS	127725578	127725623	.	+	.	transcript_id "Isoform10876_25"; gene_id "Isoform10876_25.gene"; gene_name "Isoform10876_25";
chr1	Mandalorion	exon	127727127	127727290	.	+	.	transcript_id "Isoform10876_25"; gene_id "Isoform10876_25.gene"; gene_name "Isoform10876_25";
chr1	Mandalorion	CDS	127727127	127727290	.	+	.	transcript_id "Isoform10876_25"; gene_id "Isoform10876_25.gene"; gene_name "Isoform10876_25";
chr1	Mandalorion	exon	127729343	127729413	.	+	.	transcript_id "Isoform10876_25"; gene_id "Isoform10876_25.gene"; gene_name "Isoform10876_25";
chr1	Mandalorion	CDS	127729343	127729413	.	+	.	transcript_id "Isoform10876_25"; gene_id "Isoform10876_25.gene"; gene_name "Isoform10876_25";
chr1	Mandalorion	exon	127729899	127731030	.	+	.	transcript_id "Isoform10876_25"; gene_id "Isoform10876_25.gene"; gene_name "Isoform10876_25";
chr1	Mandalorion	CDS	127729899	127731030	.	+	.	transcript_id "Isoform10876_25"; gene_id "Isoform10876_25.gene"; gene_name "Isoform10876_25";
chr1	Mandalorion	exon	127731129	127732477	.	+	.	transcript_id "Isoform10876_25"; gene_id "Isoform10876_25.gene"; gene_name "Isoform10876_25";
chr1	Mandalorion	CDS	127731129	127731193	.	+	.	transcript_id "Isoform10876_25"; gene_id "Isoform10876_25.gene"; gene_name "Isoform10876_25";
chr1	Mandalorion	stop_codon	127731194	127731196	.	+	.	transcript_id "Isoform10876_25"; gene_id "Isoform10876_25.gene"; gene_name "Isoform10876_25";
chr1	Mandalorion	transcript	127701956	127733507	.	+	.	transcript_id "Isoform10881_4"; gene_id "Isoform10881_4.gene"; gene_name "Isoform10881_4";
chr1	Mandalorion	exon	127701956	127702122	.	+	.	transcript_id "Isoform10881_4"; gene_id "Isoform10881_4.gene"; gene_name "Isoform10881_4";
chr1	Mandalorion	exon	127702838	127702919	.	+	.	transcript_id "Isoform10881_4"; gene_id "Isoform10881_4.gene"; gene_name "Isoform10881_4";
chr1	Mandalorion	exon	127719342	127719470	.	+	.	transcript_id "Isoform10881_4"; gene_id "Isoform10881_4.gene"; gene_name "Isoform10881_4";
chr1	Mandalorion	exon	127721095	127721155	.	+	.	transcript_id "Isoform10881_4"; gene_id "Isoform10881_4.gene"; gene_name "Isoform10881_4";
chr1	Mandalorion	exon	127722992	127723054	.	+	.	transcript_id "Isoform10881_4"; gene_id "Isoform10881_4.gene"; gene_name "Isoform10881_4";
chr1	Mandalorion	exon	127725578	127725933	.	+	.	transcript_id "Isoform10881_4"; gene_id "Isoform10881_4.gene"; gene_name "Isoform10881_4";
chr1	Mandalorion	exon	127727127	127727290	.	+	.	transcript_id "Isoform10881_4"; gene_id "Isoform10881_4.gene"; gene_name "Isoform10881_4";
chr1	Mandalorion	exon	127729343	127729413	.	+	.	transcript_id "Isoform10881_4"; gene_id "Isoform10881_4.gene"; gene_name "Isoform10881_4";
chr1	Mandalorion	exon	127729899	127733507	.	+	.	transcript_id "Isoform10881_4"; gene_id "Isoform10881_4.gene"; gene_name "Isoform10881_4";
chr1	Mandalorion	start_codon	127729902	127729904	.	+	.	transcript_id "Isoform10881_4"; gene_id "Isoform10881_4.gene"; gene_name "Isoform10881_4";
chr1	Mandalorion	CDS	127729902	127731293	.	+	.	transcript_id "Isoform10881_4"; gene_id "Isoform10881_4.gene"; gene_name "Isoform10881_4";
chr1	Mandalorion	stop_codon	127731294	127731296	.	+	.	transcript_id "Isoform10881_4"; gene_id "Isoform10881_4.gene"; gene_name "Isoform10881_4";
chr1	Mandalorion	transcript	127701939	127723540	.	+	.	transcript_id "Isoform10884_5"; gene_id "Isoform10884_5.gene"; gene_name "Isoform10884_5";
chr1	Mandalorion	exon	127701939	127702919	.	+	.	transcript_id "Isoform10884_5"; gene_id "Isoform10884_5.gene"; gene_name "Isoform10884_5";
chr1	Mandalorion	start_codon	127702872	127702874	.	+	.	transcript_id "Isoform10884_5"; gene_id "Isoform10884_5.gene"; gene_name "Isoform10884_5";
chr1	Mandalorion	CDS	127702872	127702919	.	+	.	transcript_id "Isoform10884_5"; gene_id "Isoform10884_5.gene"; gene_name "Isoform10884_5";
chr1	Mandalorion	exon	127719342	127719470	.	+	.	transcript_id "Isoform10884_5"; gene_id "Isoform10884_5.gene"; gene_name "Isoform10884_5";
chr1	Mandalorion	CDS	127719342	127719470	.	+	.	transcript_id "Isoform10884_5"; gene_id "Isoform10884_5.gene"; gene_name "Isoform10884_5";
chr1	Mandalorion	exon	127721095	127721155	.	+	.	transcript_id "Isoform10884_5"; gene_id "Isoform10884_5.gene"; gene_name "Isoform10884_5";
chr1	Mandalorion	CDS	127721095	127721155	.	+	.	transcript_id "Isoform10884_5"; gene_id "Isoform10884_5.gene"; gene_name "Isoform10884_5";
chr1	Mandalorion	exon	127722992	127723540	.	+	.	transcript_id "Isoform10884_5"; gene_id "Isoform10884_5.gene"; gene_name "Isoform10884_5";
chr1	Mandalorion	CDS	127722992	127723080	.	+	.	transcript_id "Isoform10884_5"; gene_id "Isoform10884_5.gene"; gene_name "Isoform10884_5";
chr1	Mandalorion	stop_codon	127723081	127723083	.	+	.	transcript_id "Isoform10884_5"; gene_id "Isoform10884_5.gene"; gene_name "Isoform10884_5";
chr1	Mandalorion	transcript	127656977	127660295	.	-	.	transcript_id "Isoform10896_12"; gene_id "Isoform10896_12.gene"; gene_name "Isoform10896_12";
chr1	Mandalorion	exon	127656977	127660295	.	-	.	transcript_id "Isoform10896_12"; gene_id "Isoform10896_12.gene"; gene_name "Isoform10896_12";
chr1	Mandalorion	transcript	127656977	127660351	.	-	.	transcript_id "Isoform10897_10"; gene_id "Isoform10897_10.gene"; gene_name "Isoform10897_10";
chr1	Mandalorion	exon	127656977	127660351	.	-	.	transcript_id "Isoform10897_10"; gene_id "Isoform10897_10.gene"; gene_name "Isoform10897_10";
chr1	Mandalorion	transcript	127796531	127803965	.	+	.	transcript_id "Isoform10902_3"; gene_id "Isoform10902_3.gene"; gene_name "Isoform10902_3";
chr1	Mandalorion	exon	127796531	127796566	.	+	.	transcript_id "Isoform10902_3"; gene_id "Isoform10902_3.gene"; gene_name "Isoform10902_3";
chr1	Mandalorion	exon	127796662	127796717	.	+	.	transcript_id "Isoform10902_3"; gene_id "Isoform10902_3.gene"; gene_name "Isoform10902_3";
chr1	Mandalorion	exon	127801817	127801892	.	+	.	transcript_id "Isoform10902_3"; gene_id "Isoform10902_3.gene"; gene_name "Isoform10902_3";
chr1	Mandalorion	exon	127802981	127803965	.	+	.	transcript_id "Isoform10902_3"; gene_id "Isoform10902_3.gene"; gene_name "Isoform10902_3";
chr1	Mandalorion	transcript	127796534	127831634	.	+	.	transcript_id "Isoform10907_3"; gene_id "Isoform10907_3.gene"; gene_name "Isoform10907_3";
chr1	Mandalorion	exon	127796534	127796566	.	+	.	transcript_id "Isoform10907_3"; gene_id "Isoform10907_3.gene"; gene_name "Isoform10907_3";
chr1	Mandalorion	start_codon	127796549	127796551	.	+	.	transcript_id "Isoform10907_3"; gene_id "Isoform10907_3.gene"; gene_name "Isoform10907_3";
chr1	Mandalorion	CDS	127796549	127796566	.	+	.	transcript_id "Isoform10907_3"; gene_id "Isoform10907_3.gene"; gene_name "Isoform10907_3";
chr1	Mandalorion	exon	127796662	127796717	.	+	.	transcript_id "Isoform10907_3"; gene_id "Isoform10907_3.gene"; gene_name "Isoform10907_3";
chr1	Mandalorion	CDS	127796662	127796717	.	+	.	transcript_id "Isoform10907_3"; gene_id "Isoform10907_3.gene"; gene_name "Isoform10907_3";
chr1	Mandalorion	exon	127801817	127801892	.	+	.	transcript_id "Isoform10907_3"; gene_id "Isoform10907_3.gene"; gene_name "Isoform10907_3";
chr1	Mandalorion	CDS	127801817	127801892	.	+	.	transcript_id "Isoform10907_3"; gene_id "Isoform10907_3.gene"; gene_name "Isoform10907_3";
chr1	Mandalorion	exon	127816893	127817025	.	+	.	transcript_id "Isoform10907_3"; gene_id "Isoform10907_3.gene"; gene_name "Isoform10907_3";
chr1	Mandalorion	CDS	127816893	127817025	.	+	.	transcript_id "Isoform10907_3"; gene_id "Isoform10907_3.gene"; gene_name "Isoform10907_3";
chr1	Mandalorion	exon	127818755	127818833	.	+	.	transcript_id "Isoform10907_3"; gene_id "Isoform10907_3.gene"; gene_name "Isoform10907_3";
chr1	Mandalorion	CDS	127818755	127818833	.	+	.	transcript_id "Isoform10907_3"; gene_id "Isoform10907_3.gene"; gene_name "Isoform10907_3";
chr1	Mandalorion	exon	127829316	127829435	.	+	.	transcript_id "Isoform10907_3"; gene_id "Isoform10907_3.gene"; gene_name "Isoform10907_3";
chr1	Mandalorion	CDS	127829316	127829435	.	+	.	transcript_id "Isoform10907_3"; gene_id "Isoform10907_3.gene"; gene_name "Isoform10907_3";
chr1	Mandalorion	exon	127831409	127831634	.	+	.	transcript_id "Isoform10907_3"; gene_id "Isoform10907_3.gene"; gene_name "Isoform10907_3";
chr1	Mandalorion	CDS	127831409	127831580	.	+	.	transcript_id "Isoform10907_3"; gene_id "Isoform10907_3.gene"; gene_name "Isoform10907_3";
chr1	Mandalorion	stop_codon	127831581	127831583	.	+	.	transcript_id "Isoform10907_3"; gene_id "Isoform10907_3.gene"; gene_name "Isoform10907_3";
chr1	Mandalorion	transcript	13730918	13731249	.	+	.	transcript_id "Isoform1090_8"; gene_id "Isoform1090_8.gene"; gene_name "Isoform1090_8";
chr1	Mandalorion	exon	13730918	13731249	.	+	.	transcript_id "Isoform1090_8"; gene_id "Isoform1090_8.gene"; gene_name "Isoform1090_8";
chr1	Mandalorion	transcript	127796531	127871606	.	+	.	transcript_id "Isoform10910_53"; gene_id "Isoform10910_53.gene"; gene_name "Isoform10910_53";
chr1	Mandalorion	exon	127796531	127796566	.	+	.	transcript_id "Isoform10910_53"; gene_id "Isoform10910_53.gene"; gene_name "Isoform10910_53";
chr1	Mandalorion	start_codon	127796549	127796551	.	+	.	transcript_id "Isoform10910_53"; gene_id "Isoform10910_53.gene"; gene_name "Isoform10910_53";
chr1	Mandalorion	CDS	127796549	127796566	.	+	.	transcript_id "Isoform10910_53"; gene_id "Isoform10910_53.gene"; gene_name "Isoform10910_53";
chr1	Mandalorion	exon	127796662	127796717	.	+	.	transcript_id "Isoform10910_53"; gene_id "Isoform10910_53.gene"; gene_name "Isoform10910_53";
chr1	Mandalorion	CDS	127796662	127796717	.	+	.	transcript_id "Isoform10910_53"; gene_id "Isoform10910_53.gene"; gene_name "Isoform10910_53";
chr1	Mandalorion	exon	127801817	127801892	.	+	.	transcript_id "Isoform10910_53"; gene_id "Isoform10910_53.gene"; gene_name "Isoform10910_53";
chr1	Mandalorion	CDS	127801817	127801892	.	+	.	transcript_id "Isoform10910_53"; gene_id "Isoform10910_53.gene"; gene_name "Isoform10910_53";
chr1	Mandalorion	exon	127816893	127817025	.	+	.	transcript_id "Isoform10910_53"; gene_id "Isoform10910_53.gene"; gene_name "Isoform10910_53";
chr1	Mandalorion	CDS	127816893	127817025	.	+	.	transcript_id "Isoform10910_53"; gene_id "Isoform10910_53.gene"; gene_name "Isoform10910_53";
chr1	Mandalorion	exon	127818755	127818833	.	+	.	transcript_id "Isoform10910_53"; gene_id "Isoform10910_53.gene"; gene_name "Isoform10910_53";
chr1	Mandalorion	CDS	127818755	127818833	.	+	.	transcript_id "Isoform10910_53"; gene_id "Isoform10910_53.gene"; gene_name "Isoform10910_53";
chr1	Mandalorion	exon	127829316	127829435	.	+	.	transcript_id "Isoform10910_53"; gene_id "Isoform10910_53.gene"; gene_name "Isoform10910_53";
chr1	Mandalorion	CDS	127829316	127829435	.	+	.	transcript_id "Isoform10910_53"; gene_id "Isoform10910_53.gene"; gene_name "Isoform10910_53";
chr1	Mandalorion	exon	127831409	127831574	.	+	.	transcript_id "Isoform10910_53"; gene_id "Isoform10910_53.gene"; gene_name "Isoform10910_53";
chr1	Mandalorion	CDS	127831409	127831574	.	+	.	transcript_id "Isoform10910_53"; gene_id "Isoform10910_53.gene"; gene_name "Isoform10910_53";
chr1	Mandalorion	exon	127837588	127837687	.	+	.	transcript_id "Isoform10910_53"; gene_id "Isoform10910_53.gene"; gene_name "Isoform10910_53";
chr1	Mandalorion	CDS	127837588	127837687	.	+	.	transcript_id "Isoform10910_53"; gene_id "Isoform10910_53.gene"; gene_name "Isoform10910_53";
chr1	Mandalorion	exon	127843376	127843457	.	+	.	transcript_id "Isoform10910_53"; gene_id "Isoform10910_53.gene"; gene_name "Isoform10910_53";
chr1	Mandalorion	CDS	127843376	127843457	.	+	.	transcript_id "Isoform10910_53"; gene_id "Isoform10910_53.gene"; gene_name "Isoform10910_53";
chr1	Mandalorion	exon	127845958	127846026	.	+	.	transcript_id "Isoform10910_53"; gene_id "Isoform10910_53.gene"; gene_name "Isoform10910_53";
chr1	Mandalorion	CDS	127845958	127846026	.	+	.	transcript_id "Isoform10910_53"; gene_id "Isoform10910_53.gene"; gene_name "Isoform10910_53";
chr1	Mandalorion	exon	127847305	127847378	.	+	.	transcript_id "Isoform10910_53"; gene_id "Isoform10910_53.gene"; gene_name "Isoform10910_53";
chr1	Mandalorion	CDS	127847305	127847378	.	+	.	transcript_id "Isoform10910_53"; gene_id "Isoform10910_53.gene"; gene_name "Isoform10910_53";
chr1	Mandalorion	exon	127852465	127852557	.	+	.	transcript_id "Isoform10910_53"; gene_id "Isoform10910_53.gene"; gene_name "Isoform10910_53";
chr1	Mandalorion	CDS	127852465	127852557	.	+	.	transcript_id "Isoform10910_53"; gene_id "Isoform10910_53.gene"; gene_name "Isoform10910_53";
chr1	Mandalorion	exon	127853012	127853178	.	+	.	transcript_id "Isoform10910_53"; gene_id "Isoform10910_53.gene"; gene_name "Isoform10910_53";
chr1	Mandalorion	CDS	127853012	127853178	.	+	.	transcript_id "Isoform10910_53"; gene_id "Isoform10910_53.gene"; gene_name "Isoform10910_53";
chr1	Mandalorion	exon	127855197	127855286	.	+	.	transcript_id "Isoform10910_53"; gene_id "Isoform10910_53.gene"; gene_name "Isoform10910_53";
chr1	Mandalorion	CDS	127855197	127855286	.	+	.	transcript_id "Isoform10910_53"; gene_id "Isoform10910_53.gene"; gene_name "Isoform10910_53";
chr1	Mandalorion	exon	127855686	127855858	.	+	.	transcript_id "Isoform10910_53"; gene_id "Isoform10910_53.gene"; gene_name "Isoform10910_53";
chr1	Mandalorion	CDS	127855686	127855858	.	+	.	transcript_id "Isoform10910_53"; gene_id "Isoform10910_53.gene"; gene_name "Isoform10910_53";
chr1	Mandalorion	exon	127858127	127858181	.	+	.	transcript_id "Isoform10910_53"; gene_id "Isoform10910_53.gene"; gene_name "Isoform10910_53";
chr1	Mandalorion	CDS	127858127	127858181	.	+	.	transcript_id "Isoform10910_53"; gene_id "Isoform10910_53.gene"; gene_name "Isoform10910_53";
chr1	Mandalorion	exon	127858444	127858815	.	+	.	transcript_id "Isoform10910_53"; gene_id "Isoform10910_53.gene"; gene_name "Isoform10910_53";
chr1	Mandalorion	CDS	127858444	127858815	.	+	.	transcript_id "Isoform10910_53"; gene_id "Isoform10910_53.gene"; gene_name "Isoform10910_53";
chr1	Mandalorion	exon	127862154	127862291	.	+	.	transcript_id "Isoform10910_53"; gene_id "Isoform10910_53.gene"; gene_name "Isoform10910_53";
chr1	Mandalorion	CDS	127862154	127862291	.	+	.	transcript_id "Isoform10910_53"; gene_id "Isoform10910_53.gene"; gene_name "Isoform10910_53";
chr1	Mandalorion	exon	127865075	127865302	.	+	.	transcript_id "Isoform10910_53"; gene_id "Isoform10910_53.gene"; gene_name "Isoform10910_53";
chr1	Mandalorion	CDS	127865075	127865302	.	+	.	transcript_id "Isoform10910_53"; gene_id "Isoform10910_53.gene"; gene_name "Isoform10910_53";
chr1	Mandalorion	exon	127865726	127865822	.	+	.	transcript_id "Isoform10910_53"; gene_id "Isoform10910_53.gene"; gene_name "Isoform10910_53";
chr1	Mandalorion	CDS	127865726	127865822	.	+	.	transcript_id "Isoform10910_53"; gene_id "Isoform10910_53.gene"; gene_name "Isoform10910_53";
chr1	Mandalorion	exon	127865935	127866038	.	+	.	transcript_id "Isoform10910_53"; gene_id "Isoform10910_53.gene"; gene_name "Isoform10910_53";
chr1	Mandalorion	CDS	127865935	127866038	.	+	.	transcript_id "Isoform10910_53"; gene_id "Isoform10910_53.gene"; gene_name "Isoform10910_53";
chr1	Mandalorion	exon	127866312	127866427	.	+	.	transcript_id "Isoform10910_53"; gene_id "Isoform10910_53.gene"; gene_name "Isoform10910_53";
chr1	Mandalorion	CDS	127866312	127866427	.	+	.	transcript_id "Isoform10910_53"; gene_id "Isoform10910_53.gene"; gene_name "Isoform10910_53";
chr1	Mandalorion	exon	127866783	127866885	.	+	.	transcript_id "Isoform10910_53"; gene_id "Isoform10910_53.gene"; gene_name "Isoform10910_53";
chr1	Mandalorion	CDS	127866783	127866885	.	+	.	transcript_id "Isoform10910_53"; gene_id "Isoform10910_53.gene"; gene_name "Isoform10910_53";
chr1	Mandalorion	exon	127870111	127871606	.	+	.	transcript_id "Isoform10910_53"; gene_id "Isoform10910_53.gene"; gene_name "Isoform10910_53";
chr1	Mandalorion	CDS	127870111	127870344	.	+	.	transcript_id "Isoform10910_53"; gene_id "Isoform10910_53.gene"; gene_name "Isoform10910_53";
chr1	Mandalorion	stop_codon	127870345	127870347	.	+	.	transcript_id "Isoform10910_53"; gene_id "Isoform10910_53.gene"; gene_name "Isoform10910_53";
chr1	Mandalorion	transcript	127796531	127848343	.	+	.	transcript_id "Isoform10915_3"; gene_id "Isoform10915_3.gene"; gene_name "Isoform10915_3";
chr1	Mandalorion	exon	127796531	127796566	.	+	.	transcript_id "Isoform10915_3"; gene_id "Isoform10915_3.gene"; gene_name "Isoform10915_3";
chr1	Mandalorion	start_codon	127796549	127796551	.	+	.	transcript_id "Isoform10915_3"; gene_id "Isoform10915_3.gene"; gene_name "Isoform10915_3";
chr1	Mandalorion	CDS	127796549	127796566	.	+	.	transcript_id "Isoform10915_3"; gene_id "Isoform10915_3.gene"; gene_name "Isoform10915_3";
chr1	Mandalorion	exon	127796662	127796717	.	+	.	transcript_id "Isoform10915_3"; gene_id "Isoform10915_3.gene"; gene_name "Isoform10915_3";
chr1	Mandalorion	CDS	127796662	127796717	.	+	.	transcript_id "Isoform10915_3"; gene_id "Isoform10915_3.gene"; gene_name "Isoform10915_3";
chr1	Mandalorion	exon	127801817	127801892	.	+	.	transcript_id "Isoform10915_3"; gene_id "Isoform10915_3.gene"; gene_name "Isoform10915_3";
chr1	Mandalorion	CDS	127801817	127801892	.	+	.	transcript_id "Isoform10915_3"; gene_id "Isoform10915_3.gene"; gene_name "Isoform10915_3";
chr1	Mandalorion	exon	127816893	127817025	.	+	.	transcript_id "Isoform10915_3"; gene_id "Isoform10915_3.gene"; gene_name "Isoform10915_3";
chr1	Mandalorion	CDS	127816893	127817025	.	+	.	transcript_id "Isoform10915_3"; gene_id "Isoform10915_3.gene"; gene_name "Isoform10915_3";
chr1	Mandalorion	exon	127818755	127818833	.	+	.	transcript_id "Isoform10915_3"; gene_id "Isoform10915_3.gene"; gene_name "Isoform10915_3";
chr1	Mandalorion	CDS	127818755	127818833	.	+	.	transcript_id "Isoform10915_3"; gene_id "Isoform10915_3.gene"; gene_name "Isoform10915_3";
chr1	Mandalorion	exon	127829316	127829435	.	+	.	transcript_id "Isoform10915_3"; gene_id "Isoform10915_3.gene"; gene_name "Isoform10915_3";
chr1	Mandalorion	CDS	127829316	127829435	.	+	.	transcript_id "Isoform10915_3"; gene_id "Isoform10915_3.gene"; gene_name "Isoform10915_3";
chr1	Mandalorion	exon	127831409	127831574	.	+	.	transcript_id "Isoform10915_3"; gene_id "Isoform10915_3.gene"; gene_name "Isoform10915_3";
chr1	Mandalorion	CDS	127831409	127831574	.	+	.	transcript_id "Isoform10915_3"; gene_id "Isoform10915_3.gene"; gene_name "Isoform10915_3";
chr1	Mandalorion	exon	127837588	127837687	.	+	.	transcript_id "Isoform10915_3"; gene_id "Isoform10915_3.gene"; gene_name "Isoform10915_3";
chr1	Mandalorion	CDS	127837588	127837687	.	+	.	transcript_id "Isoform10915_3"; gene_id "Isoform10915_3.gene"; gene_name "Isoform10915_3";
chr1	Mandalorion	exon	127843376	127843457	.	+	.	transcript_id "Isoform10915_3"; gene_id "Isoform10915_3.gene"; gene_name "Isoform10915_3";
chr1	Mandalorion	CDS	127843376	127843457	.	+	.	transcript_id "Isoform10915_3"; gene_id "Isoform10915_3.gene"; gene_name "Isoform10915_3";
chr1	Mandalorion	exon	127845958	127846026	.	+	.	transcript_id "Isoform10915_3"; gene_id "Isoform10915_3.gene"; gene_name "Isoform10915_3";
chr1	Mandalorion	CDS	127845958	127846026	.	+	.	transcript_id "Isoform10915_3"; gene_id "Isoform10915_3.gene"; gene_name "Isoform10915_3";
chr1	Mandalorion	exon	127847305	127847378	.	+	.	transcript_id "Isoform10915_3"; gene_id "Isoform10915_3.gene"; gene_name "Isoform10915_3";
chr1	Mandalorion	CDS	127847305	127847378	.	+	.	transcript_id "Isoform10915_3"; gene_id "Isoform10915_3.gene"; gene_name "Isoform10915_3";
chr1	Mandalorion	exon	127847470	127847501	.	+	.	transcript_id "Isoform10915_3"; gene_id "Isoform10915_3.gene"; gene_name "Isoform10915_3";
chr1	Mandalorion	CDS	127847470	127847501	.	+	.	transcript_id "Isoform10915_3"; gene_id "Isoform10915_3.gene"; gene_name "Isoform10915_3";
chr1	Mandalorion	exon	127847634	127848343	.	+	.	transcript_id "Isoform10915_3"; gene_id "Isoform10915_3.gene"; gene_name "Isoform10915_3";
chr1	Mandalorion	CDS	127847634	127847660	.	+	.	transcript_id "Isoform10915_3"; gene_id "Isoform10915_3.gene"; gene_name "Isoform10915_3";
chr1	Mandalorion	stop_codon	127847661	127847663	.	+	.	transcript_id "Isoform10915_3"; gene_id "Isoform10915_3.gene"; gene_name "Isoform10915_3";
chr1	Mandalorion	transcript	127796531	127797139	.	+	.	transcript_id "Isoform10916_3"; gene_id "Isoform10916_3.gene"; gene_name "Isoform10916_3";
chr1	Mandalorion	exon	127796531	127796566	.	+	.	transcript_id "Isoform10916_3"; gene_id "Isoform10916_3.gene"; gene_name "Isoform10916_3";
chr1	Mandalorion	exon	127796662	127796717	.	+	.	transcript_id "Isoform10916_3"; gene_id "Isoform10916_3.gene"; gene_name "Isoform10916_3";
chr1	Mandalorion	exon	127796908	127797139	.	+	.	transcript_id "Isoform10916_3"; gene_id "Isoform10916_3.gene"; gene_name "Isoform10916_3";
chr1	Mandalorion	transcript	127914846	128030190	.	-	.	transcript_id "Isoform10925_6"; gene_id "Isoform10925_6.gene"; gene_name "Isoform10925_6";
chr1	Mandalorion	exon	127914846	127915136	.	-	.	transcript_id "Isoform10925_6"; gene_id "Isoform10925_6.gene"; gene_name "Isoform10925_6";
chr1	Mandalorion	CDS	127915095	127915136	.	-	.	transcript_id "Isoform10925_6"; gene_id "Isoform10925_6.gene"; gene_name "Isoform10925_6";
chr1	Mandalorion	stop_codon	127915092	127915094	.	-	.	transcript_id "Isoform10925_6"; gene_id "Isoform10925_6.gene"; gene_name "Isoform10925_6";
chr1	Mandalorion	exon	127915734	127915883	.	-	.	transcript_id "Isoform10925_6"; gene_id "Isoform10925_6.gene"; gene_name "Isoform10925_6";
chr1	Mandalorion	CDS	127915734	127915883	.	-	.	transcript_id "Isoform10925_6"; gene_id "Isoform10925_6.gene"; gene_name "Isoform10925_6";
chr1	Mandalorion	exon	127920537	127920716	.	-	.	transcript_id "Isoform10925_6"; gene_id "Isoform10925_6.gene"; gene_name "Isoform10925_6";
chr1	Mandalorion	CDS	127920537	127920716	.	-	.	transcript_id "Isoform10925_6"; gene_id "Isoform10925_6.gene"; gene_name "Isoform10925_6";
chr1	Mandalorion	exon	127924590	127924709	.	-	.	transcript_id "Isoform10925_6"; gene_id "Isoform10925_6.gene"; gene_name "Isoform10925_6";
chr1	Mandalorion	CDS	127924590	127924709	.	-	.	transcript_id "Isoform10925_6"; gene_id "Isoform10925_6.gene"; gene_name "Isoform10925_6";
chr1	Mandalorion	exon	127927078	127927197	.	-	.	transcript_id "Isoform10925_6"; gene_id "Isoform10925_6.gene"; gene_name "Isoform10925_6";
chr1	Mandalorion	CDS	127927078	127927197	.	-	.	transcript_id "Isoform10925_6"; gene_id "Isoform10925_6.gene"; gene_name "Isoform10925_6";
chr1	Mandalorion	exon	127943780	127943896	.	-	.	transcript_id "Isoform10925_6"; gene_id "Isoform10925_6.gene"; gene_name "Isoform10925_6";
chr1	Mandalorion	CDS	127943780	127943896	.	-	.	transcript_id "Isoform10925_6"; gene_id "Isoform10925_6.gene"; gene_name "Isoform10925_6";
chr1	Mandalorion	exon	127945295	127945466	.	-	.	transcript_id "Isoform10925_6"; gene_id "Isoform10925_6.gene"; gene_name "Isoform10925_6";
chr1	Mandalorion	CDS	127945295	127945466	.	-	.	transcript_id "Isoform10925_6"; gene_id "Isoform10925_6.gene"; gene_name "Isoform10925_6";
chr1	Mandalorion	exon	127960586	127960671	.	-	.	transcript_id "Isoform10925_6"; gene_id "Isoform10925_6.gene"; gene_name "Isoform10925_6";
chr1	Mandalorion	CDS	127960586	127960671	.	-	.	transcript_id "Isoform10925_6"; gene_id "Isoform10925_6.gene"; gene_name "Isoform10925_6";
chr1	Mandalorion	exon	127964135	127964366	.	-	.	transcript_id "Isoform10925_6"; gene_id "Isoform10925_6.gene"; gene_name "Isoform10925_6";
chr1	Mandalorion	CDS	127964135	127964366	.	-	.	transcript_id "Isoform10925_6"; gene_id "Isoform10925_6.gene"; gene_name "Isoform10925_6";
chr1	Mandalorion	exon	127968555	127968733	.	-	.	transcript_id "Isoform10925_6"; gene_id "Isoform10925_6.gene"; gene_name "Isoform10925_6";
chr1	Mandalorion	CDS	127968555	127968733	.	-	.	transcript_id "Isoform10925_6"; gene_id "Isoform10925_6.gene"; gene_name "Isoform10925_6";
chr1	Mandalorion	exon	127985719	127985737	.	-	.	transcript_id "Isoform10925_6"; gene_id "Isoform10925_6.gene"; gene_name "Isoform10925_6";
chr1	Mandalorion	CDS	127985719	127985737	.	-	.	transcript_id "Isoform10925_6"; gene_id "Isoform10925_6.gene"; gene_name "Isoform10925_6";
chr1	Mandalorion	exon	128019580	128019747	.	-	.	transcript_id "Isoform10925_6"; gene_id "Isoform10925_6.gene"; gene_name "Isoform10925_6";
chr1	Mandalorion	start_codon	128019738	128019740	.	-	.	transcript_id "Isoform10925_6"; gene_id "Isoform10925_6.gene"; gene_name "Isoform10925_6";
chr1	Mandalorion	CDS	128019580	128019740	.	-	.	transcript_id "Isoform10925_6"; gene_id "Isoform10925_6.gene"; gene_name "Isoform10925_6";
chr1	Mandalorion	exon	128029990	128030190	.	-	.	transcript_id "Isoform10925_6"; gene_id "Isoform10925_6.gene"; gene_name "Isoform10925_6";
chr1	Mandalorion	transcript	127881927	128030193	.	-	.	transcript_id "Isoform10929_9"; gene_id "Isoform10929_9.gene"; gene_name "Isoform10929_9";
chr1	Mandalorion	exon	127881927	127882802	.	-	.	transcript_id "Isoform10929_9"; gene_id "Isoform10929_9.gene"; gene_name "Isoform10929_9";
chr1	Mandalorion	CDS	127882707	127882802	.	-	.	transcript_id "Isoform10929_9"; gene_id "Isoform10929_9.gene"; gene_name "Isoform10929_9";
chr1	Mandalorion	stop_codon	127882704	127882706	.	-	.	transcript_id "Isoform10929_9"; gene_id "Isoform10929_9.gene"; gene_name "Isoform10929_9";
chr1	Mandalorion	exon	127884274	127884405	.	-	.	transcript_id "Isoform10929_9"; gene_id "Isoform10929_9.gene"; gene_name "Isoform10929_9";
chr1	Mandalorion	CDS	127884274	127884405	.	-	.	transcript_id "Isoform10929_9"; gene_id "Isoform10929_9.gene"; gene_name "Isoform10929_9";
chr1	Mandalorion	exon	127887447	127887837	.	-	.	transcript_id "Isoform10929_9"; gene_id "Isoform10929_9.gene"; gene_name "Isoform10929_9";
chr1	Mandalorion	CDS	127887447	127887837	.	-	.	transcript_id "Isoform10929_9"; gene_id "Isoform10929_9.gene"; gene_name "Isoform10929_9";
chr1	Mandalorion	exon	127888496	127888606	.	-	.	transcript_id "Isoform10929_9"; gene_id "Isoform10929_9.gene"; gene_name "Isoform10929_9";
chr1	Mandalorion	CDS	127888496	127888606	.	-	.	transcript_id "Isoform10929_9"; gene_id "Isoform10929_9.gene"; gene_name "Isoform10929_9";
chr1	Mandalorion	exon	127891498	127891640	.	-	.	transcript_id "Isoform10929_9"; gene_id "Isoform10929_9.gene"; gene_name "Isoform10929_9";
chr1	Mandalorion	CDS	127891498	127891640	.	-	.	transcript_id "Isoform10929_9"; gene_id "Isoform10929_9.gene"; gene_name "Isoform10929_9";
chr1	Mandalorion	exon	127892800	127892901	.	-	.	transcript_id "Isoform10929_9"; gene_id "Isoform10929_9.gene"; gene_name "Isoform10929_9";
chr1	Mandalorion	CDS	127892800	127892901	.	-	.	transcript_id "Isoform10929_9"; gene_id "Isoform10929_9.gene"; gene_name "Isoform10929_9";
chr1	Mandalorion	exon	127895615	127895706	.	-	.	transcript_id "Isoform10929_9"; gene_id "Isoform10929_9.gene"; gene_name "Isoform10929_9";
chr1	Mandalorion	CDS	127895615	127895706	.	-	.	transcript_id "Isoform10929_9"; gene_id "Isoform10929_9.gene"; gene_name "Isoform10929_9";
chr1	Mandalorion	exon	127900684	127900881	.	-	.	transcript_id "Isoform10929_9"; gene_id "Isoform10929_9.gene"; gene_name "Isoform10929_9";
chr1	Mandalorion	CDS	127900684	127900881	.	-	.	transcript_id "Isoform10929_9"; gene_id "Isoform10929_9.gene"; gene_name "Isoform10929_9";
chr1	Mandalorion	exon	127903876	127904281	.	-	.	transcript_id "Isoform10929_9"; gene_id "Isoform10929_9.gene"; gene_name "Isoform10929_9";
chr1	Mandalorion	CDS	127903876	127904281	.	-	.	transcript_id "Isoform10929_9"; gene_id "Isoform10929_9.gene"; gene_name "Isoform10929_9";
chr1	Mandalorion	exon	127915734	127915883	.	-	.	transcript_id "Isoform10929_9"; gene_id "Isoform10929_9.gene"; gene_name "Isoform10929_9";
chr1	Mandalorion	CDS	127915734	127915883	.	-	.	transcript_id "Isoform10929_9"; gene_id "Isoform10929_9.gene"; gene_name "Isoform10929_9";
chr1	Mandalorion	exon	127920537	127920716	.	-	.	transcript_id "Isoform10929_9"; gene_id "Isoform10929_9.gene"; gene_name "Isoform10929_9";
chr1	Mandalorion	CDS	127920537	127920716	.	-	.	transcript_id "Isoform10929_9"; gene_id "Isoform10929_9.gene"; gene_name "Isoform10929_9";
chr1	Mandalorion	exon	127924590	127924709	.	-	.	transcript_id "Isoform10929_9"; gene_id "Isoform10929_9.gene"; gene_name "Isoform10929_9";
chr1	Mandalorion	CDS	127924590	127924709	.	-	.	transcript_id "Isoform10929_9"; gene_id "Isoform10929_9.gene"; gene_name "Isoform10929_9";
chr1	Mandalorion	exon	127927078	127927197	.	-	.	transcript_id "Isoform10929_9"; gene_id "Isoform10929_9.gene"; gene_name "Isoform10929_9";
chr1	Mandalorion	CDS	127927078	127927197	.	-	.	transcript_id "Isoform10929_9"; gene_id "Isoform10929_9.gene"; gene_name "Isoform10929_9";
chr1	Mandalorion	exon	127943780	127943896	.	-	.	transcript_id "Isoform10929_9"; gene_id "Isoform10929_9.gene"; gene_name "Isoform10929_9";
chr1	Mandalorion	CDS	127943780	127943896	.	-	.	transcript_id "Isoform10929_9"; gene_id "Isoform10929_9.gene"; gene_name "Isoform10929_9";
chr1	Mandalorion	exon	127945295	127945466	.	-	.	transcript_id "Isoform10929_9"; gene_id "Isoform10929_9.gene"; gene_name "Isoform10929_9";
chr1	Mandalorion	CDS	127945295	127945466	.	-	.	transcript_id "Isoform10929_9"; gene_id "Isoform10929_9.gene"; gene_name "Isoform10929_9";
chr1	Mandalorion	exon	127960586	127960671	.	-	.	transcript_id "Isoform10929_9"; gene_id "Isoform10929_9.gene"; gene_name "Isoform10929_9";
chr1	Mandalorion	CDS	127960586	127960671	.	-	.	transcript_id "Isoform10929_9"; gene_id "Isoform10929_9.gene"; gene_name "Isoform10929_9";
chr1	Mandalorion	exon	127964135	127964366	.	-	.	transcript_id "Isoform10929_9"; gene_id "Isoform10929_9.gene"; gene_name "Isoform10929_9";
chr1	Mandalorion	CDS	127964135	127964366	.	-	.	transcript_id "Isoform10929_9"; gene_id "Isoform10929_9.gene"; gene_name "Isoform10929_9";
chr1	Mandalorion	exon	127968555	127968733	.	-	.	transcript_id "Isoform10929_9"; gene_id "Isoform10929_9.gene"; gene_name "Isoform10929_9";
chr1	Mandalorion	CDS	127968555	127968733	.	-	.	transcript_id "Isoform10929_9"; gene_id "Isoform10929_9.gene"; gene_name "Isoform10929_9";
chr1	Mandalorion	exon	127985719	127985737	.	-	.	transcript_id "Isoform10929_9"; gene_id "Isoform10929_9.gene"; gene_name "Isoform10929_9";
chr1	Mandalorion	CDS	127985719	127985737	.	-	.	transcript_id "Isoform10929_9"; gene_id "Isoform10929_9.gene"; gene_name "Isoform10929_9";
chr1	Mandalorion	exon	128019580	128019747	.	-	.	transcript_id "Isoform10929_9"; gene_id "Isoform10929_9.gene"; gene_name "Isoform10929_9";
chr1	Mandalorion	start_codon	128019738	128019740	.	-	.	transcript_id "Isoform10929_9"; gene_id "Isoform10929_9.gene"; gene_name "Isoform10929_9";
chr1	Mandalorion	CDS	128019580	128019740	.	-	.	transcript_id "Isoform10929_9"; gene_id "Isoform10929_9.gene"; gene_name "Isoform10929_9";
chr1	Mandalorion	exon	128029990	128030193	.	-	.	transcript_id "Isoform10929_9"; gene_id "Isoform10929_9.gene"; gene_name "Isoform10929_9";
chr1	Mandalorion	transcript	127882026	128030766	.	-	.	transcript_id "Isoform10930_3"; gene_id "Isoform10930_3.gene"; gene_name "Isoform10930_3";
chr1	Mandalorion	exon	127882026	127882802	.	-	.	transcript_id "Isoform10930_3"; gene_id "Isoform10930_3.gene"; gene_name "Isoform10930_3";
chr1	Mandalorion	CDS	127882707	127882802	.	-	.	transcript_id "Isoform10930_3"; gene_id "Isoform10930_3.gene"; gene_name "Isoform10930_3";
chr1	Mandalorion	stop_codon	127882704	127882706	.	-	.	transcript_id "Isoform10930_3"; gene_id "Isoform10930_3.gene"; gene_name "Isoform10930_3";
chr1	Mandalorion	exon	127884274	127884405	.	-	.	transcript_id "Isoform10930_3"; gene_id "Isoform10930_3.gene"; gene_name "Isoform10930_3";
chr1	Mandalorion	CDS	127884274	127884405	.	-	.	transcript_id "Isoform10930_3"; gene_id "Isoform10930_3.gene"; gene_name "Isoform10930_3";
chr1	Mandalorion	exon	127887447	127887837	.	-	.	transcript_id "Isoform10930_3"; gene_id "Isoform10930_3.gene"; gene_name "Isoform10930_3";
chr1	Mandalorion	CDS	127887447	127887837	.	-	.	transcript_id "Isoform10930_3"; gene_id "Isoform10930_3.gene"; gene_name "Isoform10930_3";
chr1	Mandalorion	exon	127888496	127888606	.	-	.	transcript_id "Isoform10930_3"; gene_id "Isoform10930_3.gene"; gene_name "Isoform10930_3";
chr1	Mandalorion	CDS	127888496	127888606	.	-	.	transcript_id "Isoform10930_3"; gene_id "Isoform10930_3.gene"; gene_name "Isoform10930_3";
chr1	Mandalorion	exon	127891498	127891640	.	-	.	transcript_id "Isoform10930_3"; gene_id "Isoform10930_3.gene"; gene_name "Isoform10930_3";
chr1	Mandalorion	CDS	127891498	127891640	.	-	.	transcript_id "Isoform10930_3"; gene_id "Isoform10930_3.gene"; gene_name "Isoform10930_3";
chr1	Mandalorion	exon	127892800	127892901	.	-	.	transcript_id "Isoform10930_3"; gene_id "Isoform10930_3.gene"; gene_name "Isoform10930_3";
chr1	Mandalorion	CDS	127892800	127892901	.	-	.	transcript_id "Isoform10930_3"; gene_id "Isoform10930_3.gene"; gene_name "Isoform10930_3";
chr1	Mandalorion	exon	127895615	127895706	.	-	.	transcript_id "Isoform10930_3"; gene_id "Isoform10930_3.gene"; gene_name "Isoform10930_3";
chr1	Mandalorion	CDS	127895615	127895706	.	-	.	transcript_id "Isoform10930_3"; gene_id "Isoform10930_3.gene"; gene_name "Isoform10930_3";
chr1	Mandalorion	exon	127900684	127900881	.	-	.	transcript_id "Isoform10930_3"; gene_id "Isoform10930_3.gene"; gene_name "Isoform10930_3";
chr1	Mandalorion	CDS	127900684	127900881	.	-	.	transcript_id "Isoform10930_3"; gene_id "Isoform10930_3.gene"; gene_name "Isoform10930_3";
chr1	Mandalorion	exon	127903876	127904281	.	-	.	transcript_id "Isoform10930_3"; gene_id "Isoform10930_3.gene"; gene_name "Isoform10930_3";
chr1	Mandalorion	CDS	127903876	127904281	.	-	.	transcript_id "Isoform10930_3"; gene_id "Isoform10930_3.gene"; gene_name "Isoform10930_3";
chr1	Mandalorion	exon	127915734	127915883	.	-	.	transcript_id "Isoform10930_3"; gene_id "Isoform10930_3.gene"; gene_name "Isoform10930_3";
chr1	Mandalorion	CDS	127915734	127915883	.	-	.	transcript_id "Isoform10930_3"; gene_id "Isoform10930_3.gene"; gene_name "Isoform10930_3";
chr1	Mandalorion	exon	127920537	127920716	.	-	.	transcript_id "Isoform10930_3"; gene_id "Isoform10930_3.gene"; gene_name "Isoform10930_3";
chr1	Mandalorion	CDS	127920537	127920716	.	-	.	transcript_id "Isoform10930_3"; gene_id "Isoform10930_3.gene"; gene_name "Isoform10930_3";
chr1	Mandalorion	exon	127924590	127924709	.	-	.	transcript_id "Isoform10930_3"; gene_id "Isoform10930_3.gene"; gene_name "Isoform10930_3";
chr1	Mandalorion	CDS	127924590	127924709	.	-	.	transcript_id "Isoform10930_3"; gene_id "Isoform10930_3.gene"; gene_name "Isoform10930_3";
chr1	Mandalorion	exon	127927078	127927197	.	-	.	transcript_id "Isoform10930_3"; gene_id "Isoform10930_3.gene"; gene_name "Isoform10930_3";
chr1	Mandalorion	CDS	127927078	127927197	.	-	.	transcript_id "Isoform10930_3"; gene_id "Isoform10930_3.gene"; gene_name "Isoform10930_3";
chr1	Mandalorion	exon	127943780	127943896	.	-	.	transcript_id "Isoform10930_3"; gene_id "Isoform10930_3.gene"; gene_name "Isoform10930_3";
chr1	Mandalorion	CDS	127943780	127943896	.	-	.	transcript_id "Isoform10930_3"; gene_id "Isoform10930_3.gene"; gene_name "Isoform10930_3";
chr1	Mandalorion	exon	127945295	127945466	.	-	.	transcript_id "Isoform10930_3"; gene_id "Isoform10930_3.gene"; gene_name "Isoform10930_3";
chr1	Mandalorion	CDS	127945295	127945466	.	-	.	transcript_id "Isoform10930_3"; gene_id "Isoform10930_3.gene"; gene_name "Isoform10930_3";
chr1	Mandalorion	exon	127960586	127960671	.	-	.	transcript_id "Isoform10930_3"; gene_id "Isoform10930_3.gene"; gene_name "Isoform10930_3";
chr1	Mandalorion	CDS	127960586	127960671	.	-	.	transcript_id "Isoform10930_3"; gene_id "Isoform10930_3.gene"; gene_name "Isoform10930_3";
chr1	Mandalorion	exon	127964135	127964366	.	-	.	transcript_id "Isoform10930_3"; gene_id "Isoform10930_3.gene"; gene_name "Isoform10930_3";
chr1	Mandalorion	CDS	127964135	127964366	.	-	.	transcript_id "Isoform10930_3"; gene_id "Isoform10930_3.gene"; gene_name "Isoform10930_3";
chr1	Mandalorion	exon	127968555	127968733	.	-	.	transcript_id "Isoform10930_3"; gene_id "Isoform10930_3.gene"; gene_name "Isoform10930_3";
chr1	Mandalorion	CDS	127968555	127968733	.	-	.	transcript_id "Isoform10930_3"; gene_id "Isoform10930_3.gene"; gene_name "Isoform10930_3";
chr1	Mandalorion	exon	127985719	127985737	.	-	.	transcript_id "Isoform10930_3"; gene_id "Isoform10930_3.gene"; gene_name "Isoform10930_3";
chr1	Mandalorion	CDS	127985719	127985737	.	-	.	transcript_id "Isoform10930_3"; gene_id "Isoform10930_3.gene"; gene_name "Isoform10930_3";
chr1	Mandalorion	exon	128019580	128019747	.	-	.	transcript_id "Isoform10930_3"; gene_id "Isoform10930_3.gene"; gene_name "Isoform10930_3";
chr1	Mandalorion	start_codon	128019738	128019740	.	-	.	transcript_id "Isoform10930_3"; gene_id "Isoform10930_3.gene"; gene_name "Isoform10930_3";
chr1	Mandalorion	CDS	128019580	128019740	.	-	.	transcript_id "Isoform10930_3"; gene_id "Isoform10930_3.gene"; gene_name "Isoform10930_3";
chr1	Mandalorion	exon	128030744	128030766	.	-	.	transcript_id "Isoform10930_3"; gene_id "Isoform10930_3.gene"; gene_name "Isoform10930_3";
chr1	Mandalorion	transcript	127966323	127966760	.	+	.	transcript_id "Isoform10933_9"; gene_id "Isoform10933_9.gene"; gene_name "Isoform10933_9";
chr1	Mandalorion	exon	127966323	127966760	.	+	.	transcript_id "Isoform10933_9"; gene_id "Isoform10933_9.gene"; gene_name "Isoform10933_9";
chr1	Mandalorion	start_codon	127966327	127966329	.	+	.	transcript_id "Isoform10933_9"; gene_id "Isoform10933_9.gene"; gene_name "Isoform10933_9";
chr1	Mandalorion	CDS	127966327	127966716	.	+	.	transcript_id "Isoform10933_9"; gene_id "Isoform10933_9.gene"; gene_name "Isoform10933_9";
chr1	Mandalorion	stop_codon	127966717	127966719	.	+	.	transcript_id "Isoform10933_9"; gene_id "Isoform10933_9.gene"; gene_name "Isoform10933_9";
chr1	Mandalorion	transcript	128031083	128110155	.	+	.	transcript_id "Isoform10942_4"; gene_id "Isoform10942_4.gene"; gene_name "Isoform10942_4";
chr1	Mandalorion	exon	128031083	128031220	.	+	.	transcript_id "Isoform10942_4"; gene_id "Isoform10942_4.gene"; gene_name "Isoform10942_4";
chr1	Mandalorion	exon	128079481	128079689	.	+	.	transcript_id "Isoform10942_4"; gene_id "Isoform10942_4.gene"; gene_name "Isoform10942_4";
chr1	Mandalorion	exon	128080926	128081136	.	+	.	transcript_id "Isoform10942_4"; gene_id "Isoform10942_4.gene"; gene_name "Isoform10942_4";
chr1	Mandalorion	start_codon	128080972	128080974	.	+	.	transcript_id "Isoform10942_4"; gene_id "Isoform10942_4.gene"; gene_name "Isoform10942_4";
chr1	Mandalorion	CDS	128080972	128081136	.	+	.	transcript_id "Isoform10942_4"; gene_id "Isoform10942_4.gene"; gene_name "Isoform10942_4";
chr1	Mandalorion	exon	128095630	128095744	.	+	.	transcript_id "Isoform10942_4"; gene_id "Isoform10942_4.gene"; gene_name "Isoform10942_4";
chr1	Mandalorion	CDS	128095630	128095744	.	+	.	transcript_id "Isoform10942_4"; gene_id "Isoform10942_4.gene"; gene_name "Isoform10942_4";
chr1	Mandalorion	exon	128096716	128096794	.	+	.	transcript_id "Isoform10942_4"; gene_id "Isoform10942_4.gene"; gene_name "Isoform10942_4";
chr1	Mandalorion	CDS	128096716	128096794	.	+	.	transcript_id "Isoform10942_4"; gene_id "Isoform10942_4.gene"; gene_name "Isoform10942_4";
chr1	Mandalorion	exon	128102686	128102745	.	+	.	transcript_id "Isoform10942_4"; gene_id "Isoform10942_4.gene"; gene_name "Isoform10942_4";
chr1	Mandalorion	CDS	128102686	128102745	.	+	.	transcript_id "Isoform10942_4"; gene_id "Isoform10942_4.gene"; gene_name "Isoform10942_4";
chr1	Mandalorion	exon	128102829	128102969	.	+	.	transcript_id "Isoform10942_4"; gene_id "Isoform10942_4.gene"; gene_name "Isoform10942_4";
chr1	Mandalorion	CDS	128102829	128102969	.	+	.	transcript_id "Isoform10942_4"; gene_id "Isoform10942_4.gene"; gene_name "Isoform10942_4";
chr1	Mandalorion	exon	128106620	128106728	.	+	.	transcript_id "Isoform10942_4"; gene_id "Isoform10942_4.gene"; gene_name "Isoform10942_4";
chr1	Mandalorion	CDS	128106620	128106728	.	+	.	transcript_id "Isoform10942_4"; gene_id "Isoform10942_4.gene"; gene_name "Isoform10942_4";
chr1	Mandalorion	exon	128106824	128106919	.	+	.	transcript_id "Isoform10942_4"; gene_id "Isoform10942_4.gene"; gene_name "Isoform10942_4";
chr1	Mandalorion	CDS	128106824	128106919	.	+	.	transcript_id "Isoform10942_4"; gene_id "Isoform10942_4.gene"; gene_name "Isoform10942_4";
chr1	Mandalorion	exon	128109454	128109491	.	+	.	transcript_id "Isoform10942_4"; gene_id "Isoform10942_4.gene"; gene_name "Isoform10942_4";
chr1	Mandalorion	CDS	128109454	128109491	.	+	.	transcript_id "Isoform10942_4"; gene_id "Isoform10942_4.gene"; gene_name "Isoform10942_4";
chr1	Mandalorion	exon	128109575	128109625	.	+	.	transcript_id "Isoform10942_4"; gene_id "Isoform10942_4.gene"; gene_name "Isoform10942_4";
chr1	Mandalorion	CDS	128109575	128109625	.	+	.	transcript_id "Isoform10942_4"; gene_id "Isoform10942_4.gene"; gene_name "Isoform10942_4";
chr1	Mandalorion	exon	128109723	128110155	.	+	.	transcript_id "Isoform10942_4"; gene_id "Isoform10942_4.gene"; gene_name "Isoform10942_4";
chr1	Mandalorion	CDS	128109723	128110119	.	+	.	transcript_id "Isoform10942_4"; gene_id "Isoform10942_4.gene"; gene_name "Isoform10942_4";
chr1	Mandalorion	stop_codon	128110120	128110122	.	+	.	transcript_id "Isoform10942_4"; gene_id "Isoform10942_4.gene"; gene_name "Isoform10942_4";
chr1	Mandalorion	transcript	128031083	128165473	.	+	.	transcript_id "Isoform10944_7"; gene_id "Isoform10944_7.gene"; gene_name "Isoform10944_7";
chr1	Mandalorion	exon	128031083	128031220	.	+	.	transcript_id "Isoform10944_7"; gene_id "Isoform10944_7.gene"; gene_name "Isoform10944_7";
chr1	Mandalorion	exon	128079481	128079689	.	+	.	transcript_id "Isoform10944_7"; gene_id "Isoform10944_7.gene"; gene_name "Isoform10944_7";
chr1	Mandalorion	exon	128080926	128081136	.	+	.	transcript_id "Isoform10944_7"; gene_id "Isoform10944_7.gene"; gene_name "Isoform10944_7";
chr1	Mandalorion	start_codon	128080972	128080974	.	+	.	transcript_id "Isoform10944_7"; gene_id "Isoform10944_7.gene"; gene_name "Isoform10944_7";
chr1	Mandalorion	CDS	128080972	128081136	.	+	.	transcript_id "Isoform10944_7"; gene_id "Isoform10944_7.gene"; gene_name "Isoform10944_7";
chr1	Mandalorion	exon	128095630	128095744	.	+	.	transcript_id "Isoform10944_7"; gene_id "Isoform10944_7.gene"; gene_name "Isoform10944_7";
chr1	Mandalorion	CDS	128095630	128095744	.	+	.	transcript_id "Isoform10944_7"; gene_id "Isoform10944_7.gene"; gene_name "Isoform10944_7";
chr1	Mandalorion	exon	128096716	128096794	.	+	.	transcript_id "Isoform10944_7"; gene_id "Isoform10944_7.gene"; gene_name "Isoform10944_7";
chr1	Mandalorion	CDS	128096716	128096794	.	+	.	transcript_id "Isoform10944_7"; gene_id "Isoform10944_7.gene"; gene_name "Isoform10944_7";
chr1	Mandalorion	exon	128102686	128102745	.	+	.	transcript_id "Isoform10944_7"; gene_id "Isoform10944_7.gene"; gene_name "Isoform10944_7";
chr1	Mandalorion	CDS	128102686	128102745	.	+	.	transcript_id "Isoform10944_7"; gene_id "Isoform10944_7.gene"; gene_name "Isoform10944_7";
chr1	Mandalorion	exon	128102829	128102969	.	+	.	transcript_id "Isoform10944_7"; gene_id "Isoform10944_7.gene"; gene_name "Isoform10944_7";
chr1	Mandalorion	CDS	128102829	128102969	.	+	.	transcript_id "Isoform10944_7"; gene_id "Isoform10944_7.gene"; gene_name "Isoform10944_7";
chr1	Mandalorion	exon	128106620	128106728	.	+	.	transcript_id "Isoform10944_7"; gene_id "Isoform10944_7.gene"; gene_name "Isoform10944_7";
chr1	Mandalorion	CDS	128106620	128106728	.	+	.	transcript_id "Isoform10944_7"; gene_id "Isoform10944_7.gene"; gene_name "Isoform10944_7";
chr1	Mandalorion	exon	128106824	128106919	.	+	.	transcript_id "Isoform10944_7"; gene_id "Isoform10944_7.gene"; gene_name "Isoform10944_7";
chr1	Mandalorion	CDS	128106824	128106919	.	+	.	transcript_id "Isoform10944_7"; gene_id "Isoform10944_7.gene"; gene_name "Isoform10944_7";
chr1	Mandalorion	exon	128109454	128109491	.	+	.	transcript_id "Isoform10944_7"; gene_id "Isoform10944_7.gene"; gene_name "Isoform10944_7";
chr1	Mandalorion	CDS	128109454	128109491	.	+	.	transcript_id "Isoform10944_7"; gene_id "Isoform10944_7.gene"; gene_name "Isoform10944_7";
chr1	Mandalorion	exon	128109575	128109625	.	+	.	transcript_id "Isoform10944_7"; gene_id "Isoform10944_7.gene"; gene_name "Isoform10944_7";
chr1	Mandalorion	CDS	128109575	128109625	.	+	.	transcript_id "Isoform10944_7"; gene_id "Isoform10944_7.gene"; gene_name "Isoform10944_7";
chr1	Mandalorion	exon	128109723	128109949	.	+	.	transcript_id "Isoform10944_7"; gene_id "Isoform10944_7.gene"; gene_name "Isoform10944_7";
chr1	Mandalorion	CDS	128109723	128109949	.	+	.	transcript_id "Isoform10944_7"; gene_id "Isoform10944_7.gene"; gene_name "Isoform10944_7";
chr1	Mandalorion	exon	128112137	128112391	.	+	.	transcript_id "Isoform10944_7"; gene_id "Isoform10944_7.gene"; gene_name "Isoform10944_7";
chr1	Mandalorion	CDS	128112137	128112391	.	+	.	transcript_id "Isoform10944_7"; gene_id "Isoform10944_7.gene"; gene_name "Isoform10944_7";
chr1	Mandalorion	exon	128114495	128114646	.	+	.	transcript_id "Isoform10944_7"; gene_id "Isoform10944_7.gene"; gene_name "Isoform10944_7";
chr1	Mandalorion	CDS	128114495	128114646	.	+	.	transcript_id "Isoform10944_7"; gene_id "Isoform10944_7.gene"; gene_name "Isoform10944_7";
chr1	Mandalorion	exon	128121197	128121493	.	+	.	transcript_id "Isoform10944_7"; gene_id "Isoform10944_7.gene"; gene_name "Isoform10944_7";
chr1	Mandalorion	CDS	128121197	128121493	.	+	.	transcript_id "Isoform10944_7"; gene_id "Isoform10944_7.gene"; gene_name "Isoform10944_7";
chr1	Mandalorion	exon	128124711	128124834	.	+	.	transcript_id "Isoform10944_7"; gene_id "Isoform10944_7.gene"; gene_name "Isoform10944_7";
chr1	Mandalorion	CDS	128124711	128124834	.	+	.	transcript_id "Isoform10944_7"; gene_id "Isoform10944_7.gene"; gene_name "Isoform10944_7";
chr1	Mandalorion	exon	128138942	128139096	.	+	.	transcript_id "Isoform10944_7"; gene_id "Isoform10944_7.gene"; gene_name "Isoform10944_7";
chr1	Mandalorion	CDS	128138942	128139096	.	+	.	transcript_id "Isoform10944_7"; gene_id "Isoform10944_7.gene"; gene_name "Isoform10944_7";
chr1	Mandalorion	exon	128144138	128144289	.	+	.	transcript_id "Isoform10944_7"; gene_id "Isoform10944_7.gene"; gene_name "Isoform10944_7";
chr1	Mandalorion	CDS	128144138	128144289	.	+	.	transcript_id "Isoform10944_7"; gene_id "Isoform10944_7.gene"; gene_name "Isoform10944_7";
chr1	Mandalorion	exon	128149337	128149440	.	+	.	transcript_id "Isoform10944_7"; gene_id "Isoform10944_7.gene"; gene_name "Isoform10944_7";
chr1	Mandalorion	CDS	128149337	128149440	.	+	.	transcript_id "Isoform10944_7"; gene_id "Isoform10944_7.gene"; gene_name "Isoform10944_7";
chr1	Mandalorion	exon	128151206	128151378	.	+	.	transcript_id "Isoform10944_7"; gene_id "Isoform10944_7.gene"; gene_name "Isoform10944_7";
chr1	Mandalorion	CDS	128151206	128151378	.	+	.	transcript_id "Isoform10944_7"; gene_id "Isoform10944_7.gene"; gene_name "Isoform10944_7";
chr1	Mandalorion	exon	128159060	128159204	.	+	.	transcript_id "Isoform10944_7"; gene_id "Isoform10944_7.gene"; gene_name "Isoform10944_7";
chr1	Mandalorion	CDS	128159060	128159204	.	+	.	transcript_id "Isoform10944_7"; gene_id "Isoform10944_7.gene"; gene_name "Isoform10944_7";
chr1	Mandalorion	exon	128162803	128162885	.	+	.	transcript_id "Isoform10944_7"; gene_id "Isoform10944_7.gene"; gene_name "Isoform10944_7";
chr1	Mandalorion	CDS	128162803	128162885	.	+	.	transcript_id "Isoform10944_7"; gene_id "Isoform10944_7.gene"; gene_name "Isoform10944_7";
chr1	Mandalorion	exon	128163279	128163363	.	+	.	transcript_id "Isoform10944_7"; gene_id "Isoform10944_7.gene"; gene_name "Isoform10944_7";
chr1	Mandalorion	CDS	128163279	128163363	.	+	.	transcript_id "Isoform10944_7"; gene_id "Isoform10944_7.gene"; gene_name "Isoform10944_7";
chr1	Mandalorion	exon	128164134	128165473	.	+	.	transcript_id "Isoform10944_7"; gene_id "Isoform10944_7.gene"; gene_name "Isoform10944_7";
chr1	Mandalorion	CDS	128164134	128164492	.	+	.	transcript_id "Isoform10944_7"; gene_id "Isoform10944_7.gene"; gene_name "Isoform10944_7";
chr1	Mandalorion	stop_codon	128164493	128164495	.	+	.	transcript_id "Isoform10944_7"; gene_id "Isoform10944_7.gene"; gene_name "Isoform10944_7";
chr1	Mandalorion	transcript	128031083	128165473	.	+	.	transcript_id "Isoform10945_3"; gene_id "Isoform10945_3.gene"; gene_name "Isoform10945_3";
chr1	Mandalorion	exon	128031083	128031220	.	+	.	transcript_id "Isoform10945_3"; gene_id "Isoform10945_3.gene"; gene_name "Isoform10945_3";
chr1	Mandalorion	exon	128079481	128079689	.	+	.	transcript_id "Isoform10945_3"; gene_id "Isoform10945_3.gene"; gene_name "Isoform10945_3";
chr1	Mandalorion	exon	128080926	128081136	.	+	.	transcript_id "Isoform10945_3"; gene_id "Isoform10945_3.gene"; gene_name "Isoform10945_3";
chr1	Mandalorion	start_codon	128080972	128080974	.	+	.	transcript_id "Isoform10945_3"; gene_id "Isoform10945_3.gene"; gene_name "Isoform10945_3";
chr1	Mandalorion	CDS	128080972	128081136	.	+	.	transcript_id "Isoform10945_3"; gene_id "Isoform10945_3.gene"; gene_name "Isoform10945_3";
chr1	Mandalorion	exon	128095630	128095744	.	+	.	transcript_id "Isoform10945_3"; gene_id "Isoform10945_3.gene"; gene_name "Isoform10945_3";
chr1	Mandalorion	CDS	128095630	128095744	.	+	.	transcript_id "Isoform10945_3"; gene_id "Isoform10945_3.gene"; gene_name "Isoform10945_3";
chr1	Mandalorion	exon	128096716	128096794	.	+	.	transcript_id "Isoform10945_3"; gene_id "Isoform10945_3.gene"; gene_name "Isoform10945_3";
chr1	Mandalorion	CDS	128096716	128096794	.	+	.	transcript_id "Isoform10945_3"; gene_id "Isoform10945_3.gene"; gene_name "Isoform10945_3";
chr1	Mandalorion	exon	128102686	128102745	.	+	.	transcript_id "Isoform10945_3"; gene_id "Isoform10945_3.gene"; gene_name "Isoform10945_3";
chr1	Mandalorion	CDS	128102686	128102745	.	+	.	transcript_id "Isoform10945_3"; gene_id "Isoform10945_3.gene"; gene_name "Isoform10945_3";
chr1	Mandalorion	exon	128102829	128102969	.	+	.	transcript_id "Isoform10945_3"; gene_id "Isoform10945_3.gene"; gene_name "Isoform10945_3";
chr1	Mandalorion	CDS	128102829	128102969	.	+	.	transcript_id "Isoform10945_3"; gene_id "Isoform10945_3.gene"; gene_name "Isoform10945_3";
chr1	Mandalorion	exon	128106620	128106728	.	+	.	transcript_id "Isoform10945_3"; gene_id "Isoform10945_3.gene"; gene_name "Isoform10945_3";
chr1	Mandalorion	CDS	128106620	128106728	.	+	.	transcript_id "Isoform10945_3"; gene_id "Isoform10945_3.gene"; gene_name "Isoform10945_3";
chr1	Mandalorion	exon	128106824	128106919	.	+	.	transcript_id "Isoform10945_3"; gene_id "Isoform10945_3.gene"; gene_name "Isoform10945_3";
chr1	Mandalorion	CDS	128106824	128106919	.	+	.	transcript_id "Isoform10945_3"; gene_id "Isoform10945_3.gene"; gene_name "Isoform10945_3";
chr1	Mandalorion	exon	128109454	128109491	.	+	.	transcript_id "Isoform10945_3"; gene_id "Isoform10945_3.gene"; gene_name "Isoform10945_3";
chr1	Mandalorion	CDS	128109454	128109491	.	+	.	transcript_id "Isoform10945_3"; gene_id "Isoform10945_3.gene"; gene_name "Isoform10945_3";
chr1	Mandalorion	exon	128109575	128109625	.	+	.	transcript_id "Isoform10945_3"; gene_id "Isoform10945_3.gene"; gene_name "Isoform10945_3";
chr1	Mandalorion	CDS	128109575	128109625	.	+	.	transcript_id "Isoform10945_3"; gene_id "Isoform10945_3.gene"; gene_name "Isoform10945_3";
chr1	Mandalorion	exon	128109723	128109901	.	+	.	transcript_id "Isoform10945_3"; gene_id "Isoform10945_3.gene"; gene_name "Isoform10945_3";
chr1	Mandalorion	CDS	128109723	128109901	.	+	.	transcript_id "Isoform10945_3"; gene_id "Isoform10945_3.gene"; gene_name "Isoform10945_3";
chr1	Mandalorion	exon	128112137	128112391	.	+	.	transcript_id "Isoform10945_3"; gene_id "Isoform10945_3.gene"; gene_name "Isoform10945_3";
chr1	Mandalorion	CDS	128112137	128112391	.	+	.	transcript_id "Isoform10945_3"; gene_id "Isoform10945_3.gene"; gene_name "Isoform10945_3";
chr1	Mandalorion	exon	128114495	128114646	.	+	.	transcript_id "Isoform10945_3"; gene_id "Isoform10945_3.gene"; gene_name "Isoform10945_3";
chr1	Mandalorion	CDS	128114495	128114646	.	+	.	transcript_id "Isoform10945_3"; gene_id "Isoform10945_3.gene"; gene_name "Isoform10945_3";
chr1	Mandalorion	exon	128121197	128121493	.	+	.	transcript_id "Isoform10945_3"; gene_id "Isoform10945_3.gene"; gene_name "Isoform10945_3";
chr1	Mandalorion	CDS	128121197	128121493	.	+	.	transcript_id "Isoform10945_3"; gene_id "Isoform10945_3.gene"; gene_name "Isoform10945_3";
chr1	Mandalorion	exon	128124711	128124834	.	+	.	transcript_id "Isoform10945_3"; gene_id "Isoform10945_3.gene"; gene_name "Isoform10945_3";
chr1	Mandalorion	CDS	128124711	128124834	.	+	.	transcript_id "Isoform10945_3"; gene_id "Isoform10945_3.gene"; gene_name "Isoform10945_3";
chr1	Mandalorion	exon	128138942	128139096	.	+	.	transcript_id "Isoform10945_3"; gene_id "Isoform10945_3.gene"; gene_name "Isoform10945_3";
chr1	Mandalorion	CDS	128138942	128139096	.	+	.	transcript_id "Isoform10945_3"; gene_id "Isoform10945_3.gene"; gene_name "Isoform10945_3";
chr1	Mandalorion	exon	128144138	128144289	.	+	.	transcript_id "Isoform10945_3"; gene_id "Isoform10945_3.gene"; gene_name "Isoform10945_3";
chr1	Mandalorion	CDS	128144138	128144289	.	+	.	transcript_id "Isoform10945_3"; gene_id "Isoform10945_3.gene"; gene_name "Isoform10945_3";
chr1	Mandalorion	exon	128149337	128149440	.	+	.	transcript_id "Isoform10945_3"; gene_id "Isoform10945_3.gene"; gene_name "Isoform10945_3";
chr1	Mandalorion	CDS	128149337	128149440	.	+	.	transcript_id "Isoform10945_3"; gene_id "Isoform10945_3.gene"; gene_name "Isoform10945_3";
chr1	Mandalorion	exon	128151206	128151378	.	+	.	transcript_id "Isoform10945_3"; gene_id "Isoform10945_3.gene"; gene_name "Isoform10945_3";
chr1	Mandalorion	CDS	128151206	128151378	.	+	.	transcript_id "Isoform10945_3"; gene_id "Isoform10945_3.gene"; gene_name "Isoform10945_3";
chr1	Mandalorion	exon	128159060	128159204	.	+	.	transcript_id "Isoform10945_3"; gene_id "Isoform10945_3.gene"; gene_name "Isoform10945_3";
chr1	Mandalorion	CDS	128159060	128159204	.	+	.	transcript_id "Isoform10945_3"; gene_id "Isoform10945_3.gene"; gene_name "Isoform10945_3";
chr1	Mandalorion	exon	128162803	128162885	.	+	.	transcript_id "Isoform10945_3"; gene_id "Isoform10945_3.gene"; gene_name "Isoform10945_3";
chr1	Mandalorion	CDS	128162803	128162885	.	+	.	transcript_id "Isoform10945_3"; gene_id "Isoform10945_3.gene"; gene_name "Isoform10945_3";
chr1	Mandalorion	exon	128163279	128163363	.	+	.	transcript_id "Isoform10945_3"; gene_id "Isoform10945_3.gene"; gene_name "Isoform10945_3";
chr1	Mandalorion	CDS	128163279	128163363	.	+	.	transcript_id "Isoform10945_3"; gene_id "Isoform10945_3.gene"; gene_name "Isoform10945_3";
chr1	Mandalorion	exon	128164134	128165473	.	+	.	transcript_id "Isoform10945_3"; gene_id "Isoform10945_3.gene"; gene_name "Isoform10945_3";
chr1	Mandalorion	CDS	128164134	128164492	.	+	.	transcript_id "Isoform10945_3"; gene_id "Isoform10945_3.gene"; gene_name "Isoform10945_3";
chr1	Mandalorion	stop_codon	128164493	128164495	.	+	.	transcript_id "Isoform10945_3"; gene_id "Isoform10945_3.gene"; gene_name "Isoform10945_3";
chr1	Mandalorion	transcript	13659712	13660122	.	+	.	transcript_id "Isoform1100_25"; gene_id "Isoform1100_25.gene"; gene_name "Isoform1100_25";
chr1	Mandalorion	exon	13659712	13660122	.	+	.	transcript_id "Isoform1100_25"; gene_id "Isoform1100_25.gene"; gene_name "Isoform1100_25";
chr1	Mandalorion	transcript	13695069	13695418	.	+	.	transcript_id "Isoform1102_6"; gene_id "Isoform1102_6.gene"; gene_name "Isoform1102_6";
chr1	Mandalorion	exon	13695069	13695418	.	+	.	transcript_id "Isoform1102_6"; gene_id "Isoform1102_6.gene"; gene_name "Isoform1102_6";
chr1	Mandalorion	transcript	13695072	13696849	.	+	.	transcript_id "Isoform1103_5"; gene_id "Isoform1103_5.gene"; gene_name "Isoform1103_5";
chr1	Mandalorion	exon	13695072	13696849	.	+	.	transcript_id "Isoform1103_5"; gene_id "Isoform1103_5.gene"; gene_name "Isoform1103_5";
chr1	Mandalorion	transcript	128171919	128207115	.	+	.	transcript_id "Isoform11045_55"; gene_id "Isoform11045_55.gene"; gene_name "Isoform11045_55";
chr1	Mandalorion	exon	128171919	128172289	.	+	.	transcript_id "Isoform11045_55"; gene_id "Isoform11045_55.gene"; gene_name "Isoform11045_55";
chr1	Mandalorion	start_codon	128172208	128172210	.	+	.	transcript_id "Isoform11045_55"; gene_id "Isoform11045_55.gene"; gene_name "Isoform11045_55";
chr1	Mandalorion	CDS	128172208	128172289	.	+	.	transcript_id "Isoform11045_55"; gene_id "Isoform11045_55.gene"; gene_name "Isoform11045_55";
chr1	Mandalorion	exon	128179940	128180042	.	+	.	transcript_id "Isoform11045_55"; gene_id "Isoform11045_55.gene"; gene_name "Isoform11045_55";
chr1	Mandalorion	CDS	128179940	128180042	.	+	.	transcript_id "Isoform11045_55"; gene_id "Isoform11045_55.gene"; gene_name "Isoform11045_55";
chr1	Mandalorion	exon	128183170	128183198	.	+	.	transcript_id "Isoform11045_55"; gene_id "Isoform11045_55.gene"; gene_name "Isoform11045_55";
chr1	Mandalorion	CDS	128183170	128183198	.	+	.	transcript_id "Isoform11045_55"; gene_id "Isoform11045_55.gene"; gene_name "Isoform11045_55";
chr1	Mandalorion	exon	128183856	128183974	.	+	.	transcript_id "Isoform11045_55"; gene_id "Isoform11045_55.gene"; gene_name "Isoform11045_55";
chr1	Mandalorion	CDS	128183856	128183974	.	+	.	transcript_id "Isoform11045_55"; gene_id "Isoform11045_55.gene"; gene_name "Isoform11045_55";
chr1	Mandalorion	exon	128186569	128186740	.	+	.	transcript_id "Isoform11045_55"; gene_id "Isoform11045_55.gene"; gene_name "Isoform11045_55";
chr1	Mandalorion	CDS	128186569	128186740	.	+	.	transcript_id "Isoform11045_55"; gene_id "Isoform11045_55.gene"; gene_name "Isoform11045_55";
chr1	Mandalorion	exon	128187181	128187274	.	+	.	transcript_id "Isoform11045_55"; gene_id "Isoform11045_55.gene"; gene_name "Isoform11045_55";
chr1	Mandalorion	CDS	128187181	128187274	.	+	.	transcript_id "Isoform11045_55"; gene_id "Isoform11045_55.gene"; gene_name "Isoform11045_55";
chr1	Mandalorion	exon	128188571	128188625	.	+	.	transcript_id "Isoform11045_55"; gene_id "Isoform11045_55.gene"; gene_name "Isoform11045_55";
chr1	Mandalorion	CDS	128188571	128188625	.	+	.	transcript_id "Isoform11045_55"; gene_id "Isoform11045_55.gene"; gene_name "Isoform11045_55";
chr1	Mandalorion	exon	128190530	128190694	.	+	.	transcript_id "Isoform11045_55"; gene_id "Isoform11045_55.gene"; gene_name "Isoform11045_55";
chr1	Mandalorion	CDS	128190530	128190694	.	+	.	transcript_id "Isoform11045_55"; gene_id "Isoform11045_55.gene"; gene_name "Isoform11045_55";
chr1	Mandalorion	exon	128194027	128194151	.	+	.	transcript_id "Isoform11045_55"; gene_id "Isoform11045_55.gene"; gene_name "Isoform11045_55";
chr1	Mandalorion	CDS	128194027	128194151	.	+	.	transcript_id "Isoform11045_55"; gene_id "Isoform11045_55.gene"; gene_name "Isoform11045_55";
chr1	Mandalorion	exon	128197606	128197708	.	+	.	transcript_id "Isoform11045_55"; gene_id "Isoform11045_55.gene"; gene_name "Isoform11045_55";
chr1	Mandalorion	CDS	128197606	128197708	.	+	.	transcript_id "Isoform11045_55"; gene_id "Isoform11045_55.gene"; gene_name "Isoform11045_55";
chr1	Mandalorion	exon	128200558	128200689	.	+	.	transcript_id "Isoform11045_55"; gene_id "Isoform11045_55.gene"; gene_name "Isoform11045_55";
chr1	Mandalorion	CDS	128200558	128200689	.	+	.	transcript_id "Isoform11045_55"; gene_id "Isoform11045_55.gene"; gene_name "Isoform11045_55";
chr1	Mandalorion	exon	128202539	128202741	.	+	.	transcript_id "Isoform11045_55"; gene_id "Isoform11045_55.gene"; gene_name "Isoform11045_55";
chr1	Mandalorion	CDS	128202539	128202741	.	+	.	transcript_id "Isoform11045_55"; gene_id "Isoform11045_55.gene"; gene_name "Isoform11045_55";
chr1	Mandalorion	exon	128204694	128207115	.	+	.	transcript_id "Isoform11045_55"; gene_id "Isoform11045_55.gene"; gene_name "Isoform11045_55";
chr1	Mandalorion	CDS	128204694	128204829	.	+	.	transcript_id "Isoform11045_55"; gene_id "Isoform11045_55.gene"; gene_name "Isoform11045_55";
chr1	Mandalorion	stop_codon	128204830	128204832	.	+	.	transcript_id "Isoform11045_55"; gene_id "Isoform11045_55.gene"; gene_name "Isoform11045_55";
chr1	Mandalorion	transcript	128172040	128207113	.	+	.	transcript_id "Isoform11051_94"; gene_id "Isoform11051_94.gene"; gene_name "Isoform11051_94";
chr1	Mandalorion	exon	128172040	128172289	.	+	.	transcript_id "Isoform11051_94"; gene_id "Isoform11051_94.gene"; gene_name "Isoform11051_94";
chr1	Mandalorion	start_codon	128172208	128172210	.	+	.	transcript_id "Isoform11051_94"; gene_id "Isoform11051_94.gene"; gene_name "Isoform11051_94";
chr1	Mandalorion	CDS	128172208	128172289	.	+	.	transcript_id "Isoform11051_94"; gene_id "Isoform11051_94.gene"; gene_name "Isoform11051_94";
chr1	Mandalorion	exon	128179940	128180042	.	+	.	transcript_id "Isoform11051_94"; gene_id "Isoform11051_94.gene"; gene_name "Isoform11051_94";
chr1	Mandalorion	CDS	128179940	128180042	.	+	.	transcript_id "Isoform11051_94"; gene_id "Isoform11051_94.gene"; gene_name "Isoform11051_94";
chr1	Mandalorion	exon	128183170	128183198	.	+	.	transcript_id "Isoform11051_94"; gene_id "Isoform11051_94.gene"; gene_name "Isoform11051_94";
chr1	Mandalorion	CDS	128183170	128183198	.	+	.	transcript_id "Isoform11051_94"; gene_id "Isoform11051_94.gene"; gene_name "Isoform11051_94";
chr1	Mandalorion	exon	128183856	128183974	.	+	.	transcript_id "Isoform11051_94"; gene_id "Isoform11051_94.gene"; gene_name "Isoform11051_94";
chr1	Mandalorion	CDS	128183856	128183974	.	+	.	transcript_id "Isoform11051_94"; gene_id "Isoform11051_94.gene"; gene_name "Isoform11051_94";
chr1	Mandalorion	exon	128186569	128186740	.	+	.	transcript_id "Isoform11051_94"; gene_id "Isoform11051_94.gene"; gene_name "Isoform11051_94";
chr1	Mandalorion	CDS	128186569	128186740	.	+	.	transcript_id "Isoform11051_94"; gene_id "Isoform11051_94.gene"; gene_name "Isoform11051_94";
chr1	Mandalorion	exon	128187181	128187274	.	+	.	transcript_id "Isoform11051_94"; gene_id "Isoform11051_94.gene"; gene_name "Isoform11051_94";
chr1	Mandalorion	CDS	128187181	128187274	.	+	.	transcript_id "Isoform11051_94"; gene_id "Isoform11051_94.gene"; gene_name "Isoform11051_94";
chr1	Mandalorion	exon	128188571	128188625	.	+	.	transcript_id "Isoform11051_94"; gene_id "Isoform11051_94.gene"; gene_name "Isoform11051_94";
chr1	Mandalorion	CDS	128188571	128188625	.	+	.	transcript_id "Isoform11051_94"; gene_id "Isoform11051_94.gene"; gene_name "Isoform11051_94";
chr1	Mandalorion	exon	128190530	128190694	.	+	.	transcript_id "Isoform11051_94"; gene_id "Isoform11051_94.gene"; gene_name "Isoform11051_94";
chr1	Mandalorion	CDS	128190530	128190694	.	+	.	transcript_id "Isoform11051_94"; gene_id "Isoform11051_94.gene"; gene_name "Isoform11051_94";
chr1	Mandalorion	exon	128194027	128194151	.	+	.	transcript_id "Isoform11051_94"; gene_id "Isoform11051_94.gene"; gene_name "Isoform11051_94";
chr1	Mandalorion	CDS	128194027	128194151	.	+	.	transcript_id "Isoform11051_94"; gene_id "Isoform11051_94.gene"; gene_name "Isoform11051_94";
chr1	Mandalorion	exon	128197606	128197708	.	+	.	transcript_id "Isoform11051_94"; gene_id "Isoform11051_94.gene"; gene_name "Isoform11051_94";
chr1	Mandalorion	CDS	128197606	128197708	.	+	.	transcript_id "Isoform11051_94"; gene_id "Isoform11051_94.gene"; gene_name "Isoform11051_94";
chr1	Mandalorion	exon	128200558	128200689	.	+	.	transcript_id "Isoform11051_94"; gene_id "Isoform11051_94.gene"; gene_name "Isoform11051_94";
chr1	Mandalorion	CDS	128200558	128200689	.	+	.	transcript_id "Isoform11051_94"; gene_id "Isoform11051_94.gene"; gene_name "Isoform11051_94";
chr1	Mandalorion	exon	128202539	128202741	.	+	.	transcript_id "Isoform11051_94"; gene_id "Isoform11051_94.gene"; gene_name "Isoform11051_94";
chr1	Mandalorion	CDS	128202539	128202741	.	+	.	transcript_id "Isoform11051_94"; gene_id "Isoform11051_94.gene"; gene_name "Isoform11051_94";
chr1	Mandalorion	exon	128204694	128207113	.	+	.	transcript_id "Isoform11051_94"; gene_id "Isoform11051_94.gene"; gene_name "Isoform11051_94";
chr1	Mandalorion	CDS	128204694	128204829	.	+	.	transcript_id "Isoform11051_94"; gene_id "Isoform11051_94.gene"; gene_name "Isoform11051_94";
chr1	Mandalorion	stop_codon	128204830	128204832	.	+	.	transcript_id "Isoform11051_94"; gene_id "Isoform11051_94.gene"; gene_name "Isoform11051_94";
chr1	Mandalorion	transcript	128171401	128172096	.	-	.	transcript_id "Isoform11106_3"; gene_id "Isoform11106_3.gene"; gene_name "Isoform11106_3";
chr1	Mandalorion	exon	128171401	128172096	.	-	.	transcript_id "Isoform11106_3"; gene_id "Isoform11106_3.gene"; gene_name "Isoform11106_3";
chr1	Mandalorion	transcript	128259327	128287403	.	-	.	transcript_id "Isoform11133_248"; gene_id "Isoform11133_248.gene"; gene_name "Isoform11133_248";
chr1	Mandalorion	exon	128259327	128259788	.	-	.	transcript_id "Isoform11133_248"; gene_id "Isoform11133_248.gene"; gene_name "Isoform11133_248";
chr1	Mandalorion	CDS	128259675	128259788	.	-	.	transcript_id "Isoform11133_248"; gene_id "Isoform11133_248.gene"; gene_name "Isoform11133_248";
chr1	Mandalorion	stop_codon	128259672	128259674	.	-	.	transcript_id "Isoform11133_248"; gene_id "Isoform11133_248.gene"; gene_name "Isoform11133_248";
chr1	Mandalorion	exon	128261254	128261393	.	-	.	transcript_id "Isoform11133_248"; gene_id "Isoform11133_248.gene"; gene_name "Isoform11133_248";
chr1	Mandalorion	CDS	128261254	128261393	.	-	.	transcript_id "Isoform11133_248"; gene_id "Isoform11133_248.gene"; gene_name "Isoform11133_248";
chr1	Mandalorion	exon	128262500	128262655	.	-	.	transcript_id "Isoform11133_248"; gene_id "Isoform11133_248.gene"; gene_name "Isoform11133_248";
chr1	Mandalorion	CDS	128262500	128262655	.	-	.	transcript_id "Isoform11133_248"; gene_id "Isoform11133_248.gene"; gene_name "Isoform11133_248";
chr1	Mandalorion	exon	128263467	128263602	.	-	.	transcript_id "Isoform11133_248"; gene_id "Isoform11133_248.gene"; gene_name "Isoform11133_248";
chr1	Mandalorion	CDS	128263467	128263602	.	-	.	transcript_id "Isoform11133_248"; gene_id "Isoform11133_248.gene"; gene_name "Isoform11133_248";
chr1	Mandalorion	exon	128265853	128266014	.	-	.	transcript_id "Isoform11133_248"; gene_id "Isoform11133_248.gene"; gene_name "Isoform11133_248";
chr1	Mandalorion	CDS	128265853	128266014	.	-	.	transcript_id "Isoform11133_248"; gene_id "Isoform11133_248.gene"; gene_name "Isoform11133_248";
chr1	Mandalorion	exon	128267087	128267215	.	-	.	transcript_id "Isoform11133_248"; gene_id "Isoform11133_248.gene"; gene_name "Isoform11133_248";
chr1	Mandalorion	CDS	128267087	128267215	.	-	.	transcript_id "Isoform11133_248"; gene_id "Isoform11133_248.gene"; gene_name "Isoform11133_248";
chr1	Mandalorion	exon	128269022	128269177	.	-	.	transcript_id "Isoform11133_248"; gene_id "Isoform11133_248.gene"; gene_name "Isoform11133_248";
chr1	Mandalorion	CDS	128269022	128269177	.	-	.	transcript_id "Isoform11133_248"; gene_id "Isoform11133_248.gene"; gene_name "Isoform11133_248";
chr1	Mandalorion	exon	128271148	128271255	.	-	.	transcript_id "Isoform11133_248"; gene_id "Isoform11133_248.gene"; gene_name "Isoform11133_248";
chr1	Mandalorion	CDS	128271148	128271255	.	-	.	transcript_id "Isoform11133_248"; gene_id "Isoform11133_248.gene"; gene_name "Isoform11133_248";
chr1	Mandalorion	exon	128272034	128272175	.	-	.	transcript_id "Isoform11133_248"; gene_id "Isoform11133_248.gene"; gene_name "Isoform11133_248";
chr1	Mandalorion	CDS	128272034	128272175	.	-	.	transcript_id "Isoform11133_248"; gene_id "Isoform11133_248.gene"; gene_name "Isoform11133_248";
chr1	Mandalorion	exon	128273609	128273750	.	-	.	transcript_id "Isoform11133_248"; gene_id "Isoform11133_248.gene"; gene_name "Isoform11133_248";
chr1	Mandalorion	CDS	128273609	128273750	.	-	.	transcript_id "Isoform11133_248"; gene_id "Isoform11133_248.gene"; gene_name "Isoform11133_248";
chr1	Mandalorion	exon	128276106	128276256	.	-	.	transcript_id "Isoform11133_248"; gene_id "Isoform11133_248.gene"; gene_name "Isoform11133_248";
chr1	Mandalorion	CDS	128276106	128276256	.	-	.	transcript_id "Isoform11133_248"; gene_id "Isoform11133_248.gene"; gene_name "Isoform11133_248";
chr1	Mandalorion	exon	128276662	128276807	.	-	.	transcript_id "Isoform11133_248"; gene_id "Isoform11133_248.gene"; gene_name "Isoform11133_248";
chr1	Mandalorion	CDS	128276662	128276807	.	-	.	transcript_id "Isoform11133_248"; gene_id "Isoform11133_248.gene"; gene_name "Isoform11133_248";
chr1	Mandalorion	exon	128277041	128277206	.	-	.	transcript_id "Isoform11133_248"; gene_id "Isoform11133_248.gene"; gene_name "Isoform11133_248";
chr1	Mandalorion	CDS	128277041	128277206	.	-	.	transcript_id "Isoform11133_248"; gene_id "Isoform11133_248.gene"; gene_name "Isoform11133_248";
chr1	Mandalorion	exon	128279170	128279419	.	-	.	transcript_id "Isoform11133_248"; gene_id "Isoform11133_248.gene"; gene_name "Isoform11133_248";
chr1	Mandalorion	CDS	128279170	128279419	.	-	.	transcript_id "Isoform11133_248"; gene_id "Isoform11133_248.gene"; gene_name "Isoform11133_248";
chr1	Mandalorion	exon	128281197	128281307	.	-	.	transcript_id "Isoform11133_248"; gene_id "Isoform11133_248.gene"; gene_name "Isoform11133_248";
chr1	Mandalorion	CDS	128281197	128281307	.	-	.	transcript_id "Isoform11133_248"; gene_id "Isoform11133_248.gene"; gene_name "Isoform11133_248";
chr1	Mandalorion	exon	128283250	128283396	.	-	.	transcript_id "Isoform11133_248"; gene_id "Isoform11133_248.gene"; gene_name "Isoform11133_248";
chr1	Mandalorion	CDS	128283250	128283396	.	-	.	transcript_id "Isoform11133_248"; gene_id "Isoform11133_248.gene"; gene_name "Isoform11133_248";
chr1	Mandalorion	exon	128287196	128287403	.	-	.	transcript_id "Isoform11133_248"; gene_id "Isoform11133_248.gene"; gene_name "Isoform11133_248";
chr1	Mandalorion	start_codon	128287300	128287302	.	-	.	transcript_id "Isoform11133_248"; gene_id "Isoform11133_248.gene"; gene_name "Isoform11133_248";
chr1	Mandalorion	CDS	128287196	128287302	.	-	.	transcript_id "Isoform11133_248"; gene_id "Isoform11133_248.gene"; gene_name "Isoform11133_248";
chr1	Mandalorion	transcript	128291444	128345096	.	-	.	transcript_id "Isoform11151_6441"; gene_id "Isoform11151_6441.gene"; gene_name "Isoform11151_6441";
chr1	Mandalorion	exon	128291444	128292062	.	-	.	transcript_id "Isoform11151_6441"; gene_id "Isoform11151_6441.gene"; gene_name "Isoform11151_6441";
chr1	Mandalorion	CDS	128291974	128292062	.	-	.	transcript_id "Isoform11151_6441"; gene_id "Isoform11151_6441.gene"; gene_name "Isoform11151_6441";
chr1	Mandalorion	stop_codon	128291971	128291973	.	-	.	transcript_id "Isoform11151_6441"; gene_id "Isoform11151_6441.gene"; gene_name "Isoform11151_6441";
chr1	Mandalorion	exon	128294435	128294506	.	-	.	transcript_id "Isoform11151_6441"; gene_id "Isoform11151_6441.gene"; gene_name "Isoform11151_6441";
chr1	Mandalorion	CDS	128294435	128294506	.	-	.	transcript_id "Isoform11151_6441"; gene_id "Isoform11151_6441.gene"; gene_name "Isoform11151_6441";
chr1	Mandalorion	exon	128294658	128294769	.	-	.	transcript_id "Isoform11151_6441"; gene_id "Isoform11151_6441.gene"; gene_name "Isoform11151_6441";
chr1	Mandalorion	CDS	128294658	128294769	.	-	.	transcript_id "Isoform11151_6441"; gene_id "Isoform11151_6441.gene"; gene_name "Isoform11151_6441";
chr1	Mandalorion	exon	128296102	128296182	.	-	.	transcript_id "Isoform11151_6441"; gene_id "Isoform11151_6441.gene"; gene_name "Isoform11151_6441";
chr1	Mandalorion	CDS	128296102	128296182	.	-	.	transcript_id "Isoform11151_6441"; gene_id "Isoform11151_6441.gene"; gene_name "Isoform11151_6441";
chr1	Mandalorion	exon	128297230	128297272	.	-	.	transcript_id "Isoform11151_6441"; gene_id "Isoform11151_6441.gene"; gene_name "Isoform11151_6441";
chr1	Mandalorion	CDS	128297230	128297272	.	-	.	transcript_id "Isoform11151_6441"; gene_id "Isoform11151_6441.gene"; gene_name "Isoform11151_6441";
chr1	Mandalorion	exon	128299877	128300023	.	-	.	transcript_id "Isoform11151_6441"; gene_id "Isoform11151_6441.gene"; gene_name "Isoform11151_6441";
chr1	Mandalorion	CDS	128299877	128300023	.	-	.	transcript_id "Isoform11151_6441"; gene_id "Isoform11151_6441.gene"; gene_name "Isoform11151_6441";
chr1	Mandalorion	exon	128301674	128301821	.	-	.	transcript_id "Isoform11151_6441"; gene_id "Isoform11151_6441.gene"; gene_name "Isoform11151_6441";
chr1	Mandalorion	CDS	128301674	128301821	.	-	.	transcript_id "Isoform11151_6441"; gene_id "Isoform11151_6441.gene"; gene_name "Isoform11151_6441";
chr1	Mandalorion	exon	128303915	128304049	.	-	.	transcript_id "Isoform11151_6441"; gene_id "Isoform11151_6441.gene"; gene_name "Isoform11151_6441";
chr1	Mandalorion	CDS	128303915	128304049	.	-	.	transcript_id "Isoform11151_6441"; gene_id "Isoform11151_6441.gene"; gene_name "Isoform11151_6441";
chr1	Mandalorion	exon	128306503	128306614	.	-	.	transcript_id "Isoform11151_6441"; gene_id "Isoform11151_6441.gene"; gene_name "Isoform11151_6441";
chr1	Mandalorion	CDS	128306503	128306614	.	-	.	transcript_id "Isoform11151_6441"; gene_id "Isoform11151_6441.gene"; gene_name "Isoform11151_6441";
chr1	Mandalorion	exon	128314854	128314913	.	-	.	transcript_id "Isoform11151_6441"; gene_id "Isoform11151_6441.gene"; gene_name "Isoform11151_6441";
chr1	Mandalorion	CDS	128314854	128314913	.	-	.	transcript_id "Isoform11151_6441"; gene_id "Isoform11151_6441.gene"; gene_name "Isoform11151_6441";
chr1	Mandalorion	exon	128316856	128316936	.	-	.	transcript_id "Isoform11151_6441"; gene_id "Isoform11151_6441.gene"; gene_name "Isoform11151_6441";
chr1	Mandalorion	CDS	128316856	128316936	.	-	.	transcript_id "Isoform11151_6441"; gene_id "Isoform11151_6441.gene"; gene_name "Isoform11151_6441";
chr1	Mandalorion	exon	128319008	128319110	.	-	.	transcript_id "Isoform11151_6441"; gene_id "Isoform11151_6441.gene"; gene_name "Isoform11151_6441";
chr1	Mandalorion	CDS	128319008	128319110	.	-	.	transcript_id "Isoform11151_6441"; gene_id "Isoform11151_6441.gene"; gene_name "Isoform11151_6441";
chr1	Mandalorion	exon	128333103	128333205	.	-	.	transcript_id "Isoform11151_6441"; gene_id "Isoform11151_6441.gene"; gene_name "Isoform11151_6441";
chr1	Mandalorion	CDS	128333103	128333205	.	-	.	transcript_id "Isoform11151_6441"; gene_id "Isoform11151_6441.gene"; gene_name "Isoform11151_6441";
chr1	Mandalorion	exon	128341397	128341489	.	-	.	transcript_id "Isoform11151_6441"; gene_id "Isoform11151_6441.gene"; gene_name "Isoform11151_6441";
chr1	Mandalorion	CDS	128341397	128341489	.	-	.	transcript_id "Isoform11151_6441"; gene_id "Isoform11151_6441.gene"; gene_name "Isoform11151_6441";
chr1	Mandalorion	exon	128343091	128343148	.	-	.	transcript_id "Isoform11151_6441"; gene_id "Isoform11151_6441.gene"; gene_name "Isoform11151_6441";
chr1	Mandalorion	CDS	128343091	128343148	.	-	.	transcript_id "Isoform11151_6441"; gene_id "Isoform11151_6441.gene"; gene_name "Isoform11151_6441";
chr1	Mandalorion	exon	128344889	128345096	.	-	.	transcript_id "Isoform11151_6441"; gene_id "Isoform11151_6441.gene"; gene_name "Isoform11151_6441";
chr1	Mandalorion	start_codon	128344952	128344954	.	-	.	transcript_id "Isoform11151_6441"; gene_id "Isoform11151_6441.gene"; gene_name "Isoform11151_6441";
chr1	Mandalorion	CDS	128344889	128344954	.	-	.	transcript_id "Isoform11151_6441"; gene_id "Isoform11151_6441.gene"; gene_name "Isoform11151_6441";
chr1	Mandalorion	transcript	128291444	128345153	.	-	.	transcript_id "Isoform11152_179"; gene_id "Isoform11152_179.gene"; gene_name "Isoform11152_179";
chr1	Mandalorion	exon	128291444	128292062	.	-	.	transcript_id "Isoform11152_179"; gene_id "Isoform11152_179.gene"; gene_name "Isoform11152_179";
chr1	Mandalorion	CDS	128291974	128292062	.	-	.	transcript_id "Isoform11152_179"; gene_id "Isoform11152_179.gene"; gene_name "Isoform11152_179";
chr1	Mandalorion	stop_codon	128291971	128291973	.	-	.	transcript_id "Isoform11152_179"; gene_id "Isoform11152_179.gene"; gene_name "Isoform11152_179";
chr1	Mandalorion	exon	128294435	128294506	.	-	.	transcript_id "Isoform11152_179"; gene_id "Isoform11152_179.gene"; gene_name "Isoform11152_179";
chr1	Mandalorion	CDS	128294435	128294506	.	-	.	transcript_id "Isoform11152_179"; gene_id "Isoform11152_179.gene"; gene_name "Isoform11152_179";
chr1	Mandalorion	exon	128294658	128294769	.	-	.	transcript_id "Isoform11152_179"; gene_id "Isoform11152_179.gene"; gene_name "Isoform11152_179";
chr1	Mandalorion	CDS	128294658	128294769	.	-	.	transcript_id "Isoform11152_179"; gene_id "Isoform11152_179.gene"; gene_name "Isoform11152_179";
chr1	Mandalorion	exon	128296102	128296182	.	-	.	transcript_id "Isoform11152_179"; gene_id "Isoform11152_179.gene"; gene_name "Isoform11152_179";
chr1	Mandalorion	CDS	128296102	128296182	.	-	.	transcript_id "Isoform11152_179"; gene_id "Isoform11152_179.gene"; gene_name "Isoform11152_179";
chr1	Mandalorion	exon	128297230	128297272	.	-	.	transcript_id "Isoform11152_179"; gene_id "Isoform11152_179.gene"; gene_name "Isoform11152_179";
chr1	Mandalorion	CDS	128297230	128297272	.	-	.	transcript_id "Isoform11152_179"; gene_id "Isoform11152_179.gene"; gene_name "Isoform11152_179";
chr1	Mandalorion	exon	128299877	128300023	.	-	.	transcript_id "Isoform11152_179"; gene_id "Isoform11152_179.gene"; gene_name "Isoform11152_179";
chr1	Mandalorion	CDS	128299877	128300023	.	-	.	transcript_id "Isoform11152_179"; gene_id "Isoform11152_179.gene"; gene_name "Isoform11152_179";
chr1	Mandalorion	exon	128301674	128301821	.	-	.	transcript_id "Isoform11152_179"; gene_id "Isoform11152_179.gene"; gene_name "Isoform11152_179";
chr1	Mandalorion	CDS	128301674	128301821	.	-	.	transcript_id "Isoform11152_179"; gene_id "Isoform11152_179.gene"; gene_name "Isoform11152_179";
chr1	Mandalorion	exon	128303915	128304049	.	-	.	transcript_id "Isoform11152_179"; gene_id "Isoform11152_179.gene"; gene_name "Isoform11152_179";
chr1	Mandalorion	CDS	128303915	128304049	.	-	.	transcript_id "Isoform11152_179"; gene_id "Isoform11152_179.gene"; gene_name "Isoform11152_179";
chr1	Mandalorion	exon	128306503	128306614	.	-	.	transcript_id "Isoform11152_179"; gene_id "Isoform11152_179.gene"; gene_name "Isoform11152_179";
chr1	Mandalorion	CDS	128306503	128306614	.	-	.	transcript_id "Isoform11152_179"; gene_id "Isoform11152_179.gene"; gene_name "Isoform11152_179";
chr1	Mandalorion	exon	128314854	128314913	.	-	.	transcript_id "Isoform11152_179"; gene_id "Isoform11152_179.gene"; gene_name "Isoform11152_179";
chr1	Mandalorion	CDS	128314854	128314913	.	-	.	transcript_id "Isoform11152_179"; gene_id "Isoform11152_179.gene"; gene_name "Isoform11152_179";
chr1	Mandalorion	exon	128316856	128316936	.	-	.	transcript_id "Isoform11152_179"; gene_id "Isoform11152_179.gene"; gene_name "Isoform11152_179";
chr1	Mandalorion	CDS	128316856	128316936	.	-	.	transcript_id "Isoform11152_179"; gene_id "Isoform11152_179.gene"; gene_name "Isoform11152_179";
chr1	Mandalorion	exon	128319008	128319110	.	-	.	transcript_id "Isoform11152_179"; gene_id "Isoform11152_179.gene"; gene_name "Isoform11152_179";
chr1	Mandalorion	CDS	128319008	128319110	.	-	.	transcript_id "Isoform11152_179"; gene_id "Isoform11152_179.gene"; gene_name "Isoform11152_179";
chr1	Mandalorion	exon	128333103	128333205	.	-	.	transcript_id "Isoform11152_179"; gene_id "Isoform11152_179.gene"; gene_name "Isoform11152_179";
chr1	Mandalorion	CDS	128333103	128333205	.	-	.	transcript_id "Isoform11152_179"; gene_id "Isoform11152_179.gene"; gene_name "Isoform11152_179";
chr1	Mandalorion	exon	128341397	128341489	.	-	.	transcript_id "Isoform11152_179"; gene_id "Isoform11152_179.gene"; gene_name "Isoform11152_179";
chr1	Mandalorion	CDS	128341397	128341489	.	-	.	transcript_id "Isoform11152_179"; gene_id "Isoform11152_179.gene"; gene_name "Isoform11152_179";
chr1	Mandalorion	exon	128343091	128343148	.	-	.	transcript_id "Isoform11152_179"; gene_id "Isoform11152_179.gene"; gene_name "Isoform11152_179";
chr1	Mandalorion	CDS	128343091	128343148	.	-	.	transcript_id "Isoform11152_179"; gene_id "Isoform11152_179.gene"; gene_name "Isoform11152_179";
chr1	Mandalorion	exon	128344889	128345153	.	-	.	transcript_id "Isoform11152_179"; gene_id "Isoform11152_179.gene"; gene_name "Isoform11152_179";
chr1	Mandalorion	start_codon	128344952	128344954	.	-	.	transcript_id "Isoform11152_179"; gene_id "Isoform11152_179.gene"; gene_name "Isoform11152_179";
chr1	Mandalorion	CDS	128344889	128344954	.	-	.	transcript_id "Isoform11152_179"; gene_id "Isoform11152_179.gene"; gene_name "Isoform11152_179";
chr1	Mandalorion	transcript	13738971	13771673	.	+	.	transcript_id "Isoform1115_79"; gene_id "Isoform1115_79.gene"; gene_name "Isoform1115_79";
chr1	Mandalorion	exon	13738971	13739091	.	+	.	transcript_id "Isoform1115_79"; gene_id "Isoform1115_79.gene"; gene_name "Isoform1115_79";
chr1	Mandalorion	exon	13742350	13742988	.	+	.	transcript_id "Isoform1115_79"; gene_id "Isoform1115_79.gene"; gene_name "Isoform1115_79";
chr1	Mandalorion	start_codon	13742717	13742719	.	+	.	transcript_id "Isoform1115_79"; gene_id "Isoform1115_79.gene"; gene_name "Isoform1115_79";
chr1	Mandalorion	CDS	13742717	13742988	.	+	.	transcript_id "Isoform1115_79"; gene_id "Isoform1115_79.gene"; gene_name "Isoform1115_79";
chr1	Mandalorion	exon	13754280	13754500	.	+	.	transcript_id "Isoform1115_79"; gene_id "Isoform1115_79.gene"; gene_name "Isoform1115_79";
chr1	Mandalorion	CDS	13754280	13754500	.	+	.	transcript_id "Isoform1115_79"; gene_id "Isoform1115_79.gene"; gene_name "Isoform1115_79";
chr1	Mandalorion	exon	13770979	13771673	.	+	.	transcript_id "Isoform1115_79"; gene_id "Isoform1115_79.gene"; gene_name "Isoform1115_79";
chr1	Mandalorion	CDS	13770979	13771604	.	+	.	transcript_id "Isoform1115_79"; gene_id "Isoform1115_79.gene"; gene_name "Isoform1115_79";
chr1	Mandalorion	stop_codon	13771605	13771607	.	+	.	transcript_id "Isoform1115_79"; gene_id "Isoform1115_79.gene"; gene_name "Isoform1115_79";
chr1	Mandalorion	transcript	130366784	130390438	.	-	.	transcript_id "Isoform11170_93"; gene_id "Isoform11170_93.gene"; gene_name "Isoform11170_93";
chr1	Mandalorion	exon	130366784	130368116	.	-	.	transcript_id "Isoform11170_93"; gene_id "Isoform11170_93.gene"; gene_name "Isoform11170_93";
chr1	Mandalorion	CDS	130368052	130368116	.	-	.	transcript_id "Isoform11170_93"; gene_id "Isoform11170_93.gene"; gene_name "Isoform11170_93";
chr1	Mandalorion	stop_codon	130368049	130368051	.	-	.	transcript_id "Isoform11170_93"; gene_id "Isoform11170_93.gene"; gene_name "Isoform11170_93";
chr1	Mandalorion	exon	130375356	130375376	.	-	.	transcript_id "Isoform11170_93"; gene_id "Isoform11170_93.gene"; gene_name "Isoform11170_93";
chr1	Mandalorion	CDS	130375356	130375376	.	-	.	transcript_id "Isoform11170_93"; gene_id "Isoform11170_93.gene"; gene_name "Isoform11170_93";
chr1	Mandalorion	exon	130376065	130376145	.	-	.	transcript_id "Isoform11170_93"; gene_id "Isoform11170_93.gene"; gene_name "Isoform11170_93";
chr1	Mandalorion	CDS	130376065	130376145	.	-	.	transcript_id "Isoform11170_93"; gene_id "Isoform11170_93.gene"; gene_name "Isoform11170_93";
chr1	Mandalorion	exon	130377154	130377300	.	-	.	transcript_id "Isoform11170_93"; gene_id "Isoform11170_93.gene"; gene_name "Isoform11170_93";
chr1	Mandalorion	CDS	130377154	130377300	.	-	.	transcript_id "Isoform11170_93"; gene_id "Isoform11170_93.gene"; gene_name "Isoform11170_93";
chr1	Mandalorion	exon	130380121	130380312	.	-	.	transcript_id "Isoform11170_93"; gene_id "Isoform11170_93.gene"; gene_name "Isoform11170_93";
chr1	Mandalorion	CDS	130380121	130380312	.	-	.	transcript_id "Isoform11170_93"; gene_id "Isoform11170_93.gene"; gene_name "Isoform11170_93";
chr1	Mandalorion	exon	130384558	130384643	.	-	.	transcript_id "Isoform11170_93"; gene_id "Isoform11170_93.gene"; gene_name "Isoform11170_93";
chr1	Mandalorion	CDS	130384558	130384643	.	-	.	transcript_id "Isoform11170_93"; gene_id "Isoform11170_93.gene"; gene_name "Isoform11170_93";
chr1	Mandalorion	exon	130385824	130385923	.	-	.	transcript_id "Isoform11170_93"; gene_id "Isoform11170_93.gene"; gene_name "Isoform11170_93";
chr1	Mandalorion	CDS	130385824	130385923	.	-	.	transcript_id "Isoform11170_93"; gene_id "Isoform11170_93.gene"; gene_name "Isoform11170_93";
chr1	Mandalorion	exon	130387319	130387510	.	-	.	transcript_id "Isoform11170_93"; gene_id "Isoform11170_93.gene"; gene_name "Isoform11170_93";
chr1	Mandalorion	CDS	130387319	130387510	.	-	.	transcript_id "Isoform11170_93"; gene_id "Isoform11170_93.gene"; gene_name "Isoform11170_93";
chr1	Mandalorion	exon	130389559	130389744	.	-	.	transcript_id "Isoform11170_93"; gene_id "Isoform11170_93.gene"; gene_name "Isoform11170_93";
chr1	Mandalorion	CDS	130389559	130389744	.	-	.	transcript_id "Isoform11170_93"; gene_id "Isoform11170_93.gene"; gene_name "Isoform11170_93";
chr1	Mandalorion	exon	130390307	130390438	.	-	.	transcript_id "Isoform11170_93"; gene_id "Isoform11170_93.gene"; gene_name "Isoform11170_93";
chr1	Mandalorion	start_codon	130390404	130390406	.	-	.	transcript_id "Isoform11170_93"; gene_id "Isoform11170_93.gene"; gene_name "Isoform11170_93";
chr1	Mandalorion	CDS	130390307	130390406	.	-	.	transcript_id "Isoform11170_93"; gene_id "Isoform11170_93.gene"; gene_name "Isoform11170_93";
chr1	Mandalorion	transcript	130366784	130390475	.	-	.	transcript_id "Isoform11171_45"; gene_id "Isoform11171_45.gene"; gene_name "Isoform11171_45";
chr1	Mandalorion	exon	130366784	130368116	.	-	.	transcript_id "Isoform11171_45"; gene_id "Isoform11171_45.gene"; gene_name "Isoform11171_45";
chr1	Mandalorion	CDS	130368052	130368116	.	-	.	transcript_id "Isoform11171_45"; gene_id "Isoform11171_45.gene"; gene_name "Isoform11171_45";
chr1	Mandalorion	stop_codon	130368049	130368051	.	-	.	transcript_id "Isoform11171_45"; gene_id "Isoform11171_45.gene"; gene_name "Isoform11171_45";
chr1	Mandalorion	exon	130375356	130375376	.	-	.	transcript_id "Isoform11171_45"; gene_id "Isoform11171_45.gene"; gene_name "Isoform11171_45";
chr1	Mandalorion	CDS	130375356	130375376	.	-	.	transcript_id "Isoform11171_45"; gene_id "Isoform11171_45.gene"; gene_name "Isoform11171_45";
chr1	Mandalorion	exon	130376065	130376145	.	-	.	transcript_id "Isoform11171_45"; gene_id "Isoform11171_45.gene"; gene_name "Isoform11171_45";
chr1	Mandalorion	CDS	130376065	130376145	.	-	.	transcript_id "Isoform11171_45"; gene_id "Isoform11171_45.gene"; gene_name "Isoform11171_45";
chr1	Mandalorion	exon	130377154	130377300	.	-	.	transcript_id "Isoform11171_45"; gene_id "Isoform11171_45.gene"; gene_name "Isoform11171_45";
chr1	Mandalorion	CDS	130377154	130377300	.	-	.	transcript_id "Isoform11171_45"; gene_id "Isoform11171_45.gene"; gene_name "Isoform11171_45";
chr1	Mandalorion	exon	130380121	130380312	.	-	.	transcript_id "Isoform11171_45"; gene_id "Isoform11171_45.gene"; gene_name "Isoform11171_45";
chr1	Mandalorion	CDS	130380121	130380312	.	-	.	transcript_id "Isoform11171_45"; gene_id "Isoform11171_45.gene"; gene_name "Isoform11171_45";
chr1	Mandalorion	exon	130384558	130384643	.	-	.	transcript_id "Isoform11171_45"; gene_id "Isoform11171_45.gene"; gene_name "Isoform11171_45";
chr1	Mandalorion	CDS	130384558	130384643	.	-	.	transcript_id "Isoform11171_45"; gene_id "Isoform11171_45.gene"; gene_name "Isoform11171_45";
chr1	Mandalorion	exon	130385824	130385923	.	-	.	transcript_id "Isoform11171_45"; gene_id "Isoform11171_45.gene"; gene_name "Isoform11171_45";
chr1	Mandalorion	CDS	130385824	130385923	.	-	.	transcript_id "Isoform11171_45"; gene_id "Isoform11171_45.gene"; gene_name "Isoform11171_45";
chr1	Mandalorion	exon	130387319	130387510	.	-	.	transcript_id "Isoform11171_45"; gene_id "Isoform11171_45.gene"; gene_name "Isoform11171_45";
chr1	Mandalorion	CDS	130387319	130387510	.	-	.	transcript_id "Isoform11171_45"; gene_id "Isoform11171_45.gene"; gene_name "Isoform11171_45";
chr1	Mandalorion	exon	130389559	130389744	.	-	.	transcript_id "Isoform11171_45"; gene_id "Isoform11171_45.gene"; gene_name "Isoform11171_45";
chr1	Mandalorion	CDS	130389559	130389744	.	-	.	transcript_id "Isoform11171_45"; gene_id "Isoform11171_45.gene"; gene_name "Isoform11171_45";
chr1	Mandalorion	exon	130390307	130390475	.	-	.	transcript_id "Isoform11171_45"; gene_id "Isoform11171_45.gene"; gene_name "Isoform11171_45";
chr1	Mandalorion	start_codon	130390404	130390406	.	-	.	transcript_id "Isoform11171_45"; gene_id "Isoform11171_45.gene"; gene_name "Isoform11171_45";
chr1	Mandalorion	CDS	130390307	130390406	.	-	.	transcript_id "Isoform11171_45"; gene_id "Isoform11171_45.gene"; gene_name "Isoform11171_45";
chr1	Mandalorion	transcript	130366784	130390714	.	-	.	transcript_id "Isoform11172_3"; gene_id "Isoform11172_3.gene"; gene_name "Isoform11172_3";
chr1	Mandalorion	exon	130366784	130368116	.	-	.	transcript_id "Isoform11172_3"; gene_id "Isoform11172_3.gene"; gene_name "Isoform11172_3";
chr1	Mandalorion	CDS	130368052	130368116	.	-	.	transcript_id "Isoform11172_3"; gene_id "Isoform11172_3.gene"; gene_name "Isoform11172_3";
chr1	Mandalorion	stop_codon	130368049	130368051	.	-	.	transcript_id "Isoform11172_3"; gene_id "Isoform11172_3.gene"; gene_name "Isoform11172_3";
chr1	Mandalorion	exon	130375356	130375376	.	-	.	transcript_id "Isoform11172_3"; gene_id "Isoform11172_3.gene"; gene_name "Isoform11172_3";
chr1	Mandalorion	CDS	130375356	130375376	.	-	.	transcript_id "Isoform11172_3"; gene_id "Isoform11172_3.gene"; gene_name "Isoform11172_3";
chr1	Mandalorion	exon	130376065	130376145	.	-	.	transcript_id "Isoform11172_3"; gene_id "Isoform11172_3.gene"; gene_name "Isoform11172_3";
chr1	Mandalorion	CDS	130376065	130376145	.	-	.	transcript_id "Isoform11172_3"; gene_id "Isoform11172_3.gene"; gene_name "Isoform11172_3";
chr1	Mandalorion	exon	130377154	130377300	.	-	.	transcript_id "Isoform11172_3"; gene_id "Isoform11172_3.gene"; gene_name "Isoform11172_3";
chr1	Mandalorion	CDS	130377154	130377300	.	-	.	transcript_id "Isoform11172_3"; gene_id "Isoform11172_3.gene"; gene_name "Isoform11172_3";
chr1	Mandalorion	exon	130380121	130380312	.	-	.	transcript_id "Isoform11172_3"; gene_id "Isoform11172_3.gene"; gene_name "Isoform11172_3";
chr1	Mandalorion	CDS	130380121	130380312	.	-	.	transcript_id "Isoform11172_3"; gene_id "Isoform11172_3.gene"; gene_name "Isoform11172_3";
chr1	Mandalorion	exon	130384558	130384643	.	-	.	transcript_id "Isoform11172_3"; gene_id "Isoform11172_3.gene"; gene_name "Isoform11172_3";
chr1	Mandalorion	CDS	130384558	130384643	.	-	.	transcript_id "Isoform11172_3"; gene_id "Isoform11172_3.gene"; gene_name "Isoform11172_3";
chr1	Mandalorion	exon	130385824	130385923	.	-	.	transcript_id "Isoform11172_3"; gene_id "Isoform11172_3.gene"; gene_name "Isoform11172_3";
chr1	Mandalorion	CDS	130385824	130385923	.	-	.	transcript_id "Isoform11172_3"; gene_id "Isoform11172_3.gene"; gene_name "Isoform11172_3";
chr1	Mandalorion	exon	130387319	130387510	.	-	.	transcript_id "Isoform11172_3"; gene_id "Isoform11172_3.gene"; gene_name "Isoform11172_3";
chr1	Mandalorion	CDS	130387319	130387510	.	-	.	transcript_id "Isoform11172_3"; gene_id "Isoform11172_3.gene"; gene_name "Isoform11172_3";
chr1	Mandalorion	exon	130389559	130389744	.	-	.	transcript_id "Isoform11172_3"; gene_id "Isoform11172_3.gene"; gene_name "Isoform11172_3";
chr1	Mandalorion	CDS	130389559	130389744	.	-	.	transcript_id "Isoform11172_3"; gene_id "Isoform11172_3.gene"; gene_name "Isoform11172_3";
chr1	Mandalorion	exon	130390307	130390714	.	-	.	transcript_id "Isoform11172_3"; gene_id "Isoform11172_3.gene"; gene_name "Isoform11172_3";
chr1	Mandalorion	start_codon	130390404	130390406	.	-	.	transcript_id "Isoform11172_3"; gene_id "Isoform11172_3.gene"; gene_name "Isoform11172_3";
chr1	Mandalorion	CDS	130390307	130390406	.	-	.	transcript_id "Isoform11172_3"; gene_id "Isoform11172_3.gene"; gene_name "Isoform11172_3";
chr1	Mandalorion	transcript	13738971	13771943	.	+	.	transcript_id "Isoform1117_4"; gene_id "Isoform1117_4.gene"; gene_name "Isoform1117_4";
chr1	Mandalorion	exon	13738971	13739091	.	+	.	transcript_id "Isoform1117_4"; gene_id "Isoform1117_4.gene"; gene_name "Isoform1117_4";
chr1	Mandalorion	exon	13742350	13742988	.	+	.	transcript_id "Isoform1117_4"; gene_id "Isoform1117_4.gene"; gene_name "Isoform1117_4";
chr1	Mandalorion	start_codon	13742717	13742719	.	+	.	transcript_id "Isoform1117_4"; gene_id "Isoform1117_4.gene"; gene_name "Isoform1117_4";
chr1	Mandalorion	CDS	13742717	13742988	.	+	.	transcript_id "Isoform1117_4"; gene_id "Isoform1117_4.gene"; gene_name "Isoform1117_4";
chr1	Mandalorion	exon	13754280	13754500	.	+	.	transcript_id "Isoform1117_4"; gene_id "Isoform1117_4.gene"; gene_name "Isoform1117_4";
chr1	Mandalorion	CDS	13754280	13754500	.	+	.	transcript_id "Isoform1117_4"; gene_id "Isoform1117_4.gene"; gene_name "Isoform1117_4";
chr1	Mandalorion	exon	13770979	13771943	.	+	.	transcript_id "Isoform1117_4"; gene_id "Isoform1117_4.gene"; gene_name "Isoform1117_4";
chr1	Mandalorion	CDS	13770979	13771604	.	+	.	transcript_id "Isoform1117_4"; gene_id "Isoform1117_4.gene"; gene_name "Isoform1117_4";
chr1	Mandalorion	stop_codon	13771605	13771607	.	+	.	transcript_id "Isoform1117_4"; gene_id "Isoform1117_4.gene"; gene_name "Isoform1117_4";
chr1	Mandalorion	transcript	130374402	130390438	.	-	.	transcript_id "Isoform11184_49"; gene_id "Isoform11184_49.gene"; gene_name "Isoform11184_49";
chr1	Mandalorion	exon	130374402	130375376	.	-	.	transcript_id "Isoform11184_49"; gene_id "Isoform11184_49.gene"; gene_name "Isoform11184_49";
chr1	Mandalorion	CDS	130375048	130375376	.	-	.	transcript_id "Isoform11184_49"; gene_id "Isoform11184_49.gene"; gene_name "Isoform11184_49";
chr1	Mandalorion	stop_codon	130375045	130375047	.	-	.	transcript_id "Isoform11184_49"; gene_id "Isoform11184_49.gene"; gene_name "Isoform11184_49";
chr1	Mandalorion	exon	130376065	130376145	.	-	.	transcript_id "Isoform11184_49"; gene_id "Isoform11184_49.gene"; gene_name "Isoform11184_49";
chr1	Mandalorion	CDS	130376065	130376145	.	-	.	transcript_id "Isoform11184_49"; gene_id "Isoform11184_49.gene"; gene_name "Isoform11184_49";
chr1	Mandalorion	exon	130377154	130377300	.	-	.	transcript_id "Isoform11184_49"; gene_id "Isoform11184_49.gene"; gene_name "Isoform11184_49";
chr1	Mandalorion	CDS	130377154	130377300	.	-	.	transcript_id "Isoform11184_49"; gene_id "Isoform11184_49.gene"; gene_name "Isoform11184_49";
chr1	Mandalorion	exon	130380121	130380312	.	-	.	transcript_id "Isoform11184_49"; gene_id "Isoform11184_49.gene"; gene_name "Isoform11184_49";
chr1	Mandalorion	CDS	130380121	130380312	.	-	.	transcript_id "Isoform11184_49"; gene_id "Isoform11184_49.gene"; gene_name "Isoform11184_49";
chr1	Mandalorion	exon	130384558	130384643	.	-	.	transcript_id "Isoform11184_49"; gene_id "Isoform11184_49.gene"; gene_name "Isoform11184_49";
chr1	Mandalorion	CDS	130384558	130384643	.	-	.	transcript_id "Isoform11184_49"; gene_id "Isoform11184_49.gene"; gene_name "Isoform11184_49";
chr1	Mandalorion	exon	130385824	130385923	.	-	.	transcript_id "Isoform11184_49"; gene_id "Isoform11184_49.gene"; gene_name "Isoform11184_49";
chr1	Mandalorion	CDS	130385824	130385923	.	-	.	transcript_id "Isoform11184_49"; gene_id "Isoform11184_49.gene"; gene_name "Isoform11184_49";
chr1	Mandalorion	exon	130387319	130387510	.	-	.	transcript_id "Isoform11184_49"; gene_id "Isoform11184_49.gene"; gene_name "Isoform11184_49";
chr1	Mandalorion	CDS	130387319	130387510	.	-	.	transcript_id "Isoform11184_49"; gene_id "Isoform11184_49.gene"; gene_name "Isoform11184_49";
chr1	Mandalorion	exon	130389559	130389744	.	-	.	transcript_id "Isoform11184_49"; gene_id "Isoform11184_49.gene"; gene_name "Isoform11184_49";
chr1	Mandalorion	CDS	130389559	130389744	.	-	.	transcript_id "Isoform11184_49"; gene_id "Isoform11184_49.gene"; gene_name "Isoform11184_49";
chr1	Mandalorion	exon	130390307	130390438	.	-	.	transcript_id "Isoform11184_49"; gene_id "Isoform11184_49.gene"; gene_name "Isoform11184_49";
chr1	Mandalorion	start_codon	130390404	130390406	.	-	.	transcript_id "Isoform11184_49"; gene_id "Isoform11184_49.gene"; gene_name "Isoform11184_49";
chr1	Mandalorion	CDS	130390307	130390406	.	-	.	transcript_id "Isoform11184_49"; gene_id "Isoform11184_49.gene"; gene_name "Isoform11184_49";
chr1	Mandalorion	transcript	130374402	130390468	.	-	.	transcript_id "Isoform11185_37"; gene_id "Isoform11185_37.gene"; gene_name "Isoform11185_37";
chr1	Mandalorion	exon	130374402	130375376	.	-	.	transcript_id "Isoform11185_37"; gene_id "Isoform11185_37.gene"; gene_name "Isoform11185_37";
chr1	Mandalorion	CDS	130375048	130375376	.	-	.	transcript_id "Isoform11185_37"; gene_id "Isoform11185_37.gene"; gene_name "Isoform11185_37";
chr1	Mandalorion	stop_codon	130375045	130375047	.	-	.	transcript_id "Isoform11185_37"; gene_id "Isoform11185_37.gene"; gene_name "Isoform11185_37";
chr1	Mandalorion	exon	130376065	130376145	.	-	.	transcript_id "Isoform11185_37"; gene_id "Isoform11185_37.gene"; gene_name "Isoform11185_37";
chr1	Mandalorion	CDS	130376065	130376145	.	-	.	transcript_id "Isoform11185_37"; gene_id "Isoform11185_37.gene"; gene_name "Isoform11185_37";
chr1	Mandalorion	exon	130377154	130377300	.	-	.	transcript_id "Isoform11185_37"; gene_id "Isoform11185_37.gene"; gene_name "Isoform11185_37";
chr1	Mandalorion	CDS	130377154	130377300	.	-	.	transcript_id "Isoform11185_37"; gene_id "Isoform11185_37.gene"; gene_name "Isoform11185_37";
chr1	Mandalorion	exon	130380121	130380312	.	-	.	transcript_id "Isoform11185_37"; gene_id "Isoform11185_37.gene"; gene_name "Isoform11185_37";
chr1	Mandalorion	CDS	130380121	130380312	.	-	.	transcript_id "Isoform11185_37"; gene_id "Isoform11185_37.gene"; gene_name "Isoform11185_37";
chr1	Mandalorion	exon	130384558	130384643	.	-	.	transcript_id "Isoform11185_37"; gene_id "Isoform11185_37.gene"; gene_name "Isoform11185_37";
chr1	Mandalorion	CDS	130384558	130384643	.	-	.	transcript_id "Isoform11185_37"; gene_id "Isoform11185_37.gene"; gene_name "Isoform11185_37";
chr1	Mandalorion	exon	130385824	130385923	.	-	.	transcript_id "Isoform11185_37"; gene_id "Isoform11185_37.gene"; gene_name "Isoform11185_37";
chr1	Mandalorion	CDS	130385824	130385923	.	-	.	transcript_id "Isoform11185_37"; gene_id "Isoform11185_37.gene"; gene_name "Isoform11185_37";
chr1	Mandalorion	exon	130387319	130387510	.	-	.	transcript_id "Isoform11185_37"; gene_id "Isoform11185_37.gene"; gene_name "Isoform11185_37";
chr1	Mandalorion	CDS	130387319	130387510	.	-	.	transcript_id "Isoform11185_37"; gene_id "Isoform11185_37.gene"; gene_name "Isoform11185_37";
chr1	Mandalorion	exon	130389559	130389744	.	-	.	transcript_id "Isoform11185_37"; gene_id "Isoform11185_37.gene"; gene_name "Isoform11185_37";
chr1	Mandalorion	CDS	130389559	130389744	.	-	.	transcript_id "Isoform11185_37"; gene_id "Isoform11185_37.gene"; gene_name "Isoform11185_37";
chr1	Mandalorion	exon	130390307	130390468	.	-	.	transcript_id "Isoform11185_37"; gene_id "Isoform11185_37.gene"; gene_name "Isoform11185_37";
chr1	Mandalorion	start_codon	130390404	130390406	.	-	.	transcript_id "Isoform11185_37"; gene_id "Isoform11185_37.gene"; gene_name "Isoform11185_37";
chr1	Mandalorion	CDS	130390307	130390406	.	-	.	transcript_id "Isoform11185_37"; gene_id "Isoform11185_37.gene"; gene_name "Isoform11185_37";
chr1	Mandalorion	transcript	130390308	130391217	.	+	.	transcript_id "Isoform11188_5"; gene_id "Isoform11188_5.gene"; gene_name "Isoform11188_5";
chr1	Mandalorion	exon	130390308	130391217	.	+	.	transcript_id "Isoform11188_5"; gene_id "Isoform11188_5.gene"; gene_name "Isoform11188_5";
chr1	Mandalorion	transcript	13739013	13771673	.	+	.	transcript_id "Isoform1119_139"; gene_id "Isoform1119_139.gene"; gene_name "Isoform1119_139";
chr1	Mandalorion	exon	13739013	13739091	.	+	.	transcript_id "Isoform1119_139"; gene_id "Isoform1119_139.gene"; gene_name "Isoform1119_139";
chr1	Mandalorion	exon	13742350	13742988	.	+	.	transcript_id "Isoform1119_139"; gene_id "Isoform1119_139.gene"; gene_name "Isoform1119_139";
chr1	Mandalorion	start_codon	13742717	13742719	.	+	.	transcript_id "Isoform1119_139"; gene_id "Isoform1119_139.gene"; gene_name "Isoform1119_139";
chr1	Mandalorion	CDS	13742717	13742988	.	+	.	transcript_id "Isoform1119_139"; gene_id "Isoform1119_139.gene"; gene_name "Isoform1119_139";
chr1	Mandalorion	exon	13754280	13754500	.	+	.	transcript_id "Isoform1119_139"; gene_id "Isoform1119_139.gene"; gene_name "Isoform1119_139";
chr1	Mandalorion	CDS	13754280	13754500	.	+	.	transcript_id "Isoform1119_139"; gene_id "Isoform1119_139.gene"; gene_name "Isoform1119_139";
chr1	Mandalorion	exon	13770979	13771673	.	+	.	transcript_id "Isoform1119_139"; gene_id "Isoform1119_139.gene"; gene_name "Isoform1119_139";
chr1	Mandalorion	CDS	13770979	13771604	.	+	.	transcript_id "Isoform1119_139"; gene_id "Isoform1119_139.gene"; gene_name "Isoform1119_139";
chr1	Mandalorion	stop_codon	13771605	13771607	.	+	.	transcript_id "Isoform1119_139"; gene_id "Isoform1119_139.gene"; gene_name "Isoform1119_139";
chr1	Mandalorion	transcript	13739010	13771946	.	+	.	transcript_id "Isoform1120_15"; gene_id "Isoform1120_15.gene"; gene_name "Isoform1120_15";
chr1	Mandalorion	exon	13739010	13739091	.	+	.	transcript_id "Isoform1120_15"; gene_id "Isoform1120_15.gene"; gene_name "Isoform1120_15";
chr1	Mandalorion	exon	13742350	13742988	.	+	.	transcript_id "Isoform1120_15"; gene_id "Isoform1120_15.gene"; gene_name "Isoform1120_15";
chr1	Mandalorion	start_codon	13742717	13742719	.	+	.	transcript_id "Isoform1120_15"; gene_id "Isoform1120_15.gene"; gene_name "Isoform1120_15";
chr1	Mandalorion	CDS	13742717	13742988	.	+	.	transcript_id "Isoform1120_15"; gene_id "Isoform1120_15.gene"; gene_name "Isoform1120_15";
chr1	Mandalorion	exon	13754280	13754500	.	+	.	transcript_id "Isoform1120_15"; gene_id "Isoform1120_15.gene"; gene_name "Isoform1120_15";
chr1	Mandalorion	CDS	13754280	13754500	.	+	.	transcript_id "Isoform1120_15"; gene_id "Isoform1120_15.gene"; gene_name "Isoform1120_15";
chr1	Mandalorion	exon	13770979	13771946	.	+	.	transcript_id "Isoform1120_15"; gene_id "Isoform1120_15.gene"; gene_name "Isoform1120_15";
chr1	Mandalorion	CDS	13770979	13771604	.	+	.	transcript_id "Isoform1120_15"; gene_id "Isoform1120_15.gene"; gene_name "Isoform1120_15";
chr1	Mandalorion	stop_codon	13771605	13771607	.	+	.	transcript_id "Isoform1120_15"; gene_id "Isoform1120_15.gene"; gene_name "Isoform1120_15";
chr1	Mandalorion	transcript	13739013	13771673	.	+	.	transcript_id "Isoform1123_15"; gene_id "Isoform1123_15.gene"; gene_name "Isoform1123_15";
chr1	Mandalorion	exon	13739013	13739091	.	+	.	transcript_id "Isoform1123_15"; gene_id "Isoform1123_15.gene"; gene_name "Isoform1123_15";
chr1	Mandalorion	exon	13754280	13754500	.	+	.	transcript_id "Isoform1123_15"; gene_id "Isoform1123_15.gene"; gene_name "Isoform1123_15";
chr1	Mandalorion	start_codon	13754386	13754388	.	+	.	transcript_id "Isoform1123_15"; gene_id "Isoform1123_15.gene"; gene_name "Isoform1123_15";
chr1	Mandalorion	CDS	13754386	13754500	.	+	.	transcript_id "Isoform1123_15"; gene_id "Isoform1123_15.gene"; gene_name "Isoform1123_15";
chr1	Mandalorion	exon	13770979	13771673	.	+	.	transcript_id "Isoform1123_15"; gene_id "Isoform1123_15.gene"; gene_name "Isoform1123_15";
chr1	Mandalorion	CDS	13770979	13771604	.	+	.	transcript_id "Isoform1123_15"; gene_id "Isoform1123_15.gene"; gene_name "Isoform1123_15";
chr1	Mandalorion	stop_codon	13771605	13771607	.	+	.	transcript_id "Isoform1123_15"; gene_id "Isoform1123_15.gene"; gene_name "Isoform1123_15";
chr1	Mandalorion	transcript	130563661	130589365	.	-	.	transcript_id "Isoform11240_304"; gene_id "Isoform11240_304.gene"; gene_name "Isoform11240_304";
chr1	Mandalorion	exon	130563661	130564107	.	-	.	transcript_id "Isoform11240_304"; gene_id "Isoform11240_304.gene"; gene_name "Isoform11240_304";
chr1	Mandalorion	CDS	130563946	130564107	.	-	.	transcript_id "Isoform11240_304"; gene_id "Isoform11240_304.gene"; gene_name "Isoform11240_304";
chr1	Mandalorion	stop_codon	130563943	130563945	.	-	.	transcript_id "Isoform11240_304"; gene_id "Isoform11240_304.gene"; gene_name "Isoform11240_304";
chr1	Mandalorion	exon	130564438	130564613	.	-	.	transcript_id "Isoform11240_304"; gene_id "Isoform11240_304.gene"; gene_name "Isoform11240_304";
chr1	Mandalorion	CDS	130564438	130564613	.	-	.	transcript_id "Isoform11240_304"; gene_id "Isoform11240_304.gene"; gene_name "Isoform11240_304";
chr1	Mandalorion	exon	130566806	130566970	.	-	.	transcript_id "Isoform11240_304"; gene_id "Isoform11240_304.gene"; gene_name "Isoform11240_304";
chr1	Mandalorion	CDS	130566806	130566970	.	-	.	transcript_id "Isoform11240_304"; gene_id "Isoform11240_304.gene"; gene_name "Isoform11240_304";
chr1	Mandalorion	exon	130570671	130570850	.	-	.	transcript_id "Isoform11240_304"; gene_id "Isoform11240_304.gene"; gene_name "Isoform11240_304";
chr1	Mandalorion	CDS	130570671	130570850	.	-	.	transcript_id "Isoform11240_304"; gene_id "Isoform11240_304.gene"; gene_name "Isoform11240_304";
chr1	Mandalorion	exon	130575766	130575957	.	-	.	transcript_id "Isoform11240_304"; gene_id "Isoform11240_304.gene"; gene_name "Isoform11240_304";
chr1	Mandalorion	CDS	130575766	130575957	.	-	.	transcript_id "Isoform11240_304"; gene_id "Isoform11240_304.gene"; gene_name "Isoform11240_304";
chr1	Mandalorion	exon	130576121	130576206	.	-	.	transcript_id "Isoform11240_304"; gene_id "Isoform11240_304.gene"; gene_name "Isoform11240_304";
chr1	Mandalorion	CDS	130576121	130576206	.	-	.	transcript_id "Isoform11240_304"; gene_id "Isoform11240_304.gene"; gene_name "Isoform11240_304";
chr1	Mandalorion	exon	130581062	130581158	.	-	.	transcript_id "Isoform11240_304"; gene_id "Isoform11240_304.gene"; gene_name "Isoform11240_304";
chr1	Mandalorion	CDS	130581062	130581158	.	-	.	transcript_id "Isoform11240_304"; gene_id "Isoform11240_304.gene"; gene_name "Isoform11240_304";
chr1	Mandalorion	exon	130583618	130583800	.	-	.	transcript_id "Isoform11240_304"; gene_id "Isoform11240_304.gene"; gene_name "Isoform11240_304";
chr1	Mandalorion	CDS	130583618	130583800	.	-	.	transcript_id "Isoform11240_304"; gene_id "Isoform11240_304.gene"; gene_name "Isoform11240_304";
chr1	Mandalorion	exon	130584869	130585051	.	-	.	transcript_id "Isoform11240_304"; gene_id "Isoform11240_304.gene"; gene_name "Isoform11240_304";
chr1	Mandalorion	start_codon	130585032	130585034	.	-	.	transcript_id "Isoform11240_304"; gene_id "Isoform11240_304.gene"; gene_name "Isoform11240_304";
chr1	Mandalorion	CDS	130584869	130585034	.	-	.	transcript_id "Isoform11240_304"; gene_id "Isoform11240_304.gene"; gene_name "Isoform11240_304";
chr1	Mandalorion	exon	130585200	130585216	.	-	.	transcript_id "Isoform11240_304"; gene_id "Isoform11240_304.gene"; gene_name "Isoform11240_304";
chr1	Mandalorion	exon	130589185	130589365	.	-	.	transcript_id "Isoform11240_304"; gene_id "Isoform11240_304.gene"; gene_name "Isoform11240_304";
chr1	Mandalorion	transcript	13739240	13771673	.	+	.	transcript_id "Isoform1126_45"; gene_id "Isoform1126_45.gene"; gene_name "Isoform1126_45";
chr1	Mandalorion	exon	13739240	13739339	.	+	.	transcript_id "Isoform1126_45"; gene_id "Isoform1126_45.gene"; gene_name "Isoform1126_45";
chr1	Mandalorion	exon	13742350	13742988	.	+	.	transcript_id "Isoform1126_45"; gene_id "Isoform1126_45.gene"; gene_name "Isoform1126_45";
chr1	Mandalorion	start_codon	13742717	13742719	.	+	.	transcript_id "Isoform1126_45"; gene_id "Isoform1126_45.gene"; gene_name "Isoform1126_45";
chr1	Mandalorion	CDS	13742717	13742988	.	+	.	transcript_id "Isoform1126_45"; gene_id "Isoform1126_45.gene"; gene_name "Isoform1126_45";
chr1	Mandalorion	exon	13754280	13754500	.	+	.	transcript_id "Isoform1126_45"; gene_id "Isoform1126_45.gene"; gene_name "Isoform1126_45";
chr1	Mandalorion	CDS	13754280	13754500	.	+	.	transcript_id "Isoform1126_45"; gene_id "Isoform1126_45.gene"; gene_name "Isoform1126_45";
chr1	Mandalorion	exon	13770979	13771673	.	+	.	transcript_id "Isoform1126_45"; gene_id "Isoform1126_45.gene"; gene_name "Isoform1126_45";
chr1	Mandalorion	CDS	13770979	13771604	.	+	.	transcript_id "Isoform1126_45"; gene_id "Isoform1126_45.gene"; gene_name "Isoform1126_45";
chr1	Mandalorion	stop_codon	13771605	13771607	.	+	.	transcript_id "Isoform1126_45"; gene_id "Isoform1126_45.gene"; gene_name "Isoform1126_45";
chr1	Mandalorion	transcript	130562516	130589365	.	-	.	transcript_id "Isoform11274_281"; gene_id "Isoform11274_281.gene"; gene_name "Isoform11274_281";
chr1	Mandalorion	exon	130562516	130564107	.	-	.	transcript_id "Isoform11274_281"; gene_id "Isoform11274_281.gene"; gene_name "Isoform11274_281";
chr1	Mandalorion	CDS	130563946	130564107	.	-	.	transcript_id "Isoform11274_281"; gene_id "Isoform11274_281.gene"; gene_name "Isoform11274_281";
chr1	Mandalorion	stop_codon	130563943	130563945	.	-	.	transcript_id "Isoform11274_281"; gene_id "Isoform11274_281.gene"; gene_name "Isoform11274_281";
chr1	Mandalorion	exon	130564438	130564613	.	-	.	transcript_id "Isoform11274_281"; gene_id "Isoform11274_281.gene"; gene_name "Isoform11274_281";
chr1	Mandalorion	CDS	130564438	130564613	.	-	.	transcript_id "Isoform11274_281"; gene_id "Isoform11274_281.gene"; gene_name "Isoform11274_281";
chr1	Mandalorion	exon	130566806	130566970	.	-	.	transcript_id "Isoform11274_281"; gene_id "Isoform11274_281.gene"; gene_name "Isoform11274_281";
chr1	Mandalorion	CDS	130566806	130566970	.	-	.	transcript_id "Isoform11274_281"; gene_id "Isoform11274_281.gene"; gene_name "Isoform11274_281";
chr1	Mandalorion	exon	130570671	130570850	.	-	.	transcript_id "Isoform11274_281"; gene_id "Isoform11274_281.gene"; gene_name "Isoform11274_281";
chr1	Mandalorion	CDS	130570671	130570850	.	-	.	transcript_id "Isoform11274_281"; gene_id "Isoform11274_281.gene"; gene_name "Isoform11274_281";
chr1	Mandalorion	exon	130575766	130575957	.	-	.	transcript_id "Isoform11274_281"; gene_id "Isoform11274_281.gene"; gene_name "Isoform11274_281";
chr1	Mandalorion	CDS	130575766	130575957	.	-	.	transcript_id "Isoform11274_281"; gene_id "Isoform11274_281.gene"; gene_name "Isoform11274_281";
chr1	Mandalorion	exon	130576121	130576206	.	-	.	transcript_id "Isoform11274_281"; gene_id "Isoform11274_281.gene"; gene_name "Isoform11274_281";
chr1	Mandalorion	CDS	130576121	130576206	.	-	.	transcript_id "Isoform11274_281"; gene_id "Isoform11274_281.gene"; gene_name "Isoform11274_281";
chr1	Mandalorion	exon	130581062	130581158	.	-	.	transcript_id "Isoform11274_281"; gene_id "Isoform11274_281.gene"; gene_name "Isoform11274_281";
chr1	Mandalorion	CDS	130581062	130581158	.	-	.	transcript_id "Isoform11274_281"; gene_id "Isoform11274_281.gene"; gene_name "Isoform11274_281";
chr1	Mandalorion	exon	130583618	130583800	.	-	.	transcript_id "Isoform11274_281"; gene_id "Isoform11274_281.gene"; gene_name "Isoform11274_281";
chr1	Mandalorion	CDS	130583618	130583800	.	-	.	transcript_id "Isoform11274_281"; gene_id "Isoform11274_281.gene"; gene_name "Isoform11274_281";
chr1	Mandalorion	exon	130584869	130585051	.	-	.	transcript_id "Isoform11274_281"; gene_id "Isoform11274_281.gene"; gene_name "Isoform11274_281";
chr1	Mandalorion	start_codon	130585032	130585034	.	-	.	transcript_id "Isoform11274_281"; gene_id "Isoform11274_281.gene"; gene_name "Isoform11274_281";
chr1	Mandalorion	CDS	130584869	130585034	.	-	.	transcript_id "Isoform11274_281"; gene_id "Isoform11274_281.gene"; gene_name "Isoform11274_281";
chr1	Mandalorion	exon	130589185	130589365	.	-	.	transcript_id "Isoform11274_281"; gene_id "Isoform11274_281.gene"; gene_name "Isoform11274_281";
chr1	Mandalorion	transcript	130563625	130589365	.	-	.	transcript_id "Isoform11278_426"; gene_id "Isoform11278_426.gene"; gene_name "Isoform11278_426";
chr1	Mandalorion	exon	130563625	130564107	.	-	.	transcript_id "Isoform11278_426"; gene_id "Isoform11278_426.gene"; gene_name "Isoform11278_426";
chr1	Mandalorion	CDS	130563946	130564107	.	-	.	transcript_id "Isoform11278_426"; gene_id "Isoform11278_426.gene"; gene_name "Isoform11278_426";
chr1	Mandalorion	stop_codon	130563943	130563945	.	-	.	transcript_id "Isoform11278_426"; gene_id "Isoform11278_426.gene"; gene_name "Isoform11278_426";
chr1	Mandalorion	exon	130564438	130564613	.	-	.	transcript_id "Isoform11278_426"; gene_id "Isoform11278_426.gene"; gene_name "Isoform11278_426";
chr1	Mandalorion	CDS	130564438	130564613	.	-	.	transcript_id "Isoform11278_426"; gene_id "Isoform11278_426.gene"; gene_name "Isoform11278_426";
chr1	Mandalorion	exon	130566806	130566970	.	-	.	transcript_id "Isoform11278_426"; gene_id "Isoform11278_426.gene"; gene_name "Isoform11278_426";
chr1	Mandalorion	CDS	130566806	130566970	.	-	.	transcript_id "Isoform11278_426"; gene_id "Isoform11278_426.gene"; gene_name "Isoform11278_426";
chr1	Mandalorion	exon	130570671	130570850	.	-	.	transcript_id "Isoform11278_426"; gene_id "Isoform11278_426.gene"; gene_name "Isoform11278_426";
chr1	Mandalorion	CDS	130570671	130570850	.	-	.	transcript_id "Isoform11278_426"; gene_id "Isoform11278_426.gene"; gene_name "Isoform11278_426";
chr1	Mandalorion	exon	130575766	130575957	.	-	.	transcript_id "Isoform11278_426"; gene_id "Isoform11278_426.gene"; gene_name "Isoform11278_426";
chr1	Mandalorion	CDS	130575766	130575957	.	-	.	transcript_id "Isoform11278_426"; gene_id "Isoform11278_426.gene"; gene_name "Isoform11278_426";
chr1	Mandalorion	exon	130576121	130576206	.	-	.	transcript_id "Isoform11278_426"; gene_id "Isoform11278_426.gene"; gene_name "Isoform11278_426";
chr1	Mandalorion	CDS	130576121	130576206	.	-	.	transcript_id "Isoform11278_426"; gene_id "Isoform11278_426.gene"; gene_name "Isoform11278_426";
chr1	Mandalorion	exon	130581062	130581158	.	-	.	transcript_id "Isoform11278_426"; gene_id "Isoform11278_426.gene"; gene_name "Isoform11278_426";
chr1	Mandalorion	CDS	130581062	130581158	.	-	.	transcript_id "Isoform11278_426"; gene_id "Isoform11278_426.gene"; gene_name "Isoform11278_426";
chr1	Mandalorion	exon	130583618	130583800	.	-	.	transcript_id "Isoform11278_426"; gene_id "Isoform11278_426.gene"; gene_name "Isoform11278_426";
chr1	Mandalorion	CDS	130583618	130583800	.	-	.	transcript_id "Isoform11278_426"; gene_id "Isoform11278_426.gene"; gene_name "Isoform11278_426";
chr1	Mandalorion	exon	130584869	130585051	.	-	.	transcript_id "Isoform11278_426"; gene_id "Isoform11278_426.gene"; gene_name "Isoform11278_426";
chr1	Mandalorion	start_codon	130585032	130585034	.	-	.	transcript_id "Isoform11278_426"; gene_id "Isoform11278_426.gene"; gene_name "Isoform11278_426";
chr1	Mandalorion	CDS	130584869	130585034	.	-	.	transcript_id "Isoform11278_426"; gene_id "Isoform11278_426.gene"; gene_name "Isoform11278_426";
chr1	Mandalorion	exon	130589185	130589365	.	-	.	transcript_id "Isoform11278_426"; gene_id "Isoform11278_426.gene"; gene_name "Isoform11278_426";
chr1	Mandalorion	transcript	130563665	130589365	.	-	.	transcript_id "Isoform11280_15341"; gene_id "Isoform11280_15341.gene"; gene_name "Isoform11280_15341";
chr1	Mandalorion	exon	130563665	130564107	.	-	.	transcript_id "Isoform11280_15341"; gene_id "Isoform11280_15341.gene"; gene_name "Isoform11280_15341";
chr1	Mandalorion	CDS	130563946	130564107	.	-	.	transcript_id "Isoform11280_15341"; gene_id "Isoform11280_15341.gene"; gene_name "Isoform11280_15341";
chr1	Mandalorion	stop_codon	130563943	130563945	.	-	.	transcript_id "Isoform11280_15341"; gene_id "Isoform11280_15341.gene"; gene_name "Isoform11280_15341";
chr1	Mandalorion	exon	130564438	130564613	.	-	.	transcript_id "Isoform11280_15341"; gene_id "Isoform11280_15341.gene"; gene_name "Isoform11280_15341";
chr1	Mandalorion	CDS	130564438	130564613	.	-	.	transcript_id "Isoform11280_15341"; gene_id "Isoform11280_15341.gene"; gene_name "Isoform11280_15341";
chr1	Mandalorion	exon	130566806	130566970	.	-	.	transcript_id "Isoform11280_15341"; gene_id "Isoform11280_15341.gene"; gene_name "Isoform11280_15341";
chr1	Mandalorion	CDS	130566806	130566970	.	-	.	transcript_id "Isoform11280_15341"; gene_id "Isoform11280_15341.gene"; gene_name "Isoform11280_15341";
chr1	Mandalorion	exon	130570671	130570850	.	-	.	transcript_id "Isoform11280_15341"; gene_id "Isoform11280_15341.gene"; gene_name "Isoform11280_15341";
chr1	Mandalorion	CDS	130570671	130570850	.	-	.	transcript_id "Isoform11280_15341"; gene_id "Isoform11280_15341.gene"; gene_name "Isoform11280_15341";
chr1	Mandalorion	exon	130575766	130575957	.	-	.	transcript_id "Isoform11280_15341"; gene_id "Isoform11280_15341.gene"; gene_name "Isoform11280_15341";
chr1	Mandalorion	CDS	130575766	130575957	.	-	.	transcript_id "Isoform11280_15341"; gene_id "Isoform11280_15341.gene"; gene_name "Isoform11280_15341";
chr1	Mandalorion	exon	130576121	130576206	.	-	.	transcript_id "Isoform11280_15341"; gene_id "Isoform11280_15341.gene"; gene_name "Isoform11280_15341";
chr1	Mandalorion	CDS	130576121	130576206	.	-	.	transcript_id "Isoform11280_15341"; gene_id "Isoform11280_15341.gene"; gene_name "Isoform11280_15341";
chr1	Mandalorion	exon	130581062	130581158	.	-	.	transcript_id "Isoform11280_15341"; gene_id "Isoform11280_15341.gene"; gene_name "Isoform11280_15341";
chr1	Mandalorion	CDS	130581062	130581158	.	-	.	transcript_id "Isoform11280_15341"; gene_id "Isoform11280_15341.gene"; gene_name "Isoform11280_15341";
chr1	Mandalorion	exon	130583618	130583800	.	-	.	transcript_id "Isoform11280_15341"; gene_id "Isoform11280_15341.gene"; gene_name "Isoform11280_15341";
chr1	Mandalorion	CDS	130583618	130583800	.	-	.	transcript_id "Isoform11280_15341"; gene_id "Isoform11280_15341.gene"; gene_name "Isoform11280_15341";
chr1	Mandalorion	exon	130584869	130585051	.	-	.	transcript_id "Isoform11280_15341"; gene_id "Isoform11280_15341.gene"; gene_name "Isoform11280_15341";
chr1	Mandalorion	start_codon	130585032	130585034	.	-	.	transcript_id "Isoform11280_15341"; gene_id "Isoform11280_15341.gene"; gene_name "Isoform11280_15341";
chr1	Mandalorion	CDS	130584869	130585034	.	-	.	transcript_id "Isoform11280_15341"; gene_id "Isoform11280_15341.gene"; gene_name "Isoform11280_15341";
chr1	Mandalorion	exon	130589185	130589365	.	-	.	transcript_id "Isoform11280_15341"; gene_id "Isoform11280_15341.gene"; gene_name "Isoform11280_15341";
chr1	Mandalorion	transcript	130563665	130589416	.	-	.	transcript_id "Isoform11281_619"; gene_id "Isoform11281_619.gene"; gene_name "Isoform11281_619";
chr1	Mandalorion	exon	130563665	130564107	.	-	.	transcript_id "Isoform11281_619"; gene_id "Isoform11281_619.gene"; gene_name "Isoform11281_619";
chr1	Mandalorion	CDS	130563946	130564107	.	-	.	transcript_id "Isoform11281_619"; gene_id "Isoform11281_619.gene"; gene_name "Isoform11281_619";
chr1	Mandalorion	stop_codon	130563943	130563945	.	-	.	transcript_id "Isoform11281_619"; gene_id "Isoform11281_619.gene"; gene_name "Isoform11281_619";
chr1	Mandalorion	exon	130564438	130564613	.	-	.	transcript_id "Isoform11281_619"; gene_id "Isoform11281_619.gene"; gene_name "Isoform11281_619";
chr1	Mandalorion	CDS	130564438	130564613	.	-	.	transcript_id "Isoform11281_619"; gene_id "Isoform11281_619.gene"; gene_name "Isoform11281_619";
chr1	Mandalorion	exon	130566806	130566970	.	-	.	transcript_id "Isoform11281_619"; gene_id "Isoform11281_619.gene"; gene_name "Isoform11281_619";
chr1	Mandalorion	CDS	130566806	130566970	.	-	.	transcript_id "Isoform11281_619"; gene_id "Isoform11281_619.gene"; gene_name "Isoform11281_619";
chr1	Mandalorion	exon	130570671	130570850	.	-	.	transcript_id "Isoform11281_619"; gene_id "Isoform11281_619.gene"; gene_name "Isoform11281_619";
chr1	Mandalorion	CDS	130570671	130570850	.	-	.	transcript_id "Isoform11281_619"; gene_id "Isoform11281_619.gene"; gene_name "Isoform11281_619";
chr1	Mandalorion	exon	130575766	130575957	.	-	.	transcript_id "Isoform11281_619"; gene_id "Isoform11281_619.gene"; gene_name "Isoform11281_619";
chr1	Mandalorion	CDS	130575766	130575957	.	-	.	transcript_id "Isoform11281_619"; gene_id "Isoform11281_619.gene"; gene_name "Isoform11281_619";
chr1	Mandalorion	exon	130576121	130576206	.	-	.	transcript_id "Isoform11281_619"; gene_id "Isoform11281_619.gene"; gene_name "Isoform11281_619";
chr1	Mandalorion	CDS	130576121	130576206	.	-	.	transcript_id "Isoform11281_619"; gene_id "Isoform11281_619.gene"; gene_name "Isoform11281_619";
chr1	Mandalorion	exon	130581062	130581158	.	-	.	transcript_id "Isoform11281_619"; gene_id "Isoform11281_619.gene"; gene_name "Isoform11281_619";
chr1	Mandalorion	CDS	130581062	130581158	.	-	.	transcript_id "Isoform11281_619"; gene_id "Isoform11281_619.gene"; gene_name "Isoform11281_619";
chr1	Mandalorion	exon	130583618	130583800	.	-	.	transcript_id "Isoform11281_619"; gene_id "Isoform11281_619.gene"; gene_name "Isoform11281_619";
chr1	Mandalorion	CDS	130583618	130583800	.	-	.	transcript_id "Isoform11281_619"; gene_id "Isoform11281_619.gene"; gene_name "Isoform11281_619";
chr1	Mandalorion	exon	130584869	130585051	.	-	.	transcript_id "Isoform11281_619"; gene_id "Isoform11281_619.gene"; gene_name "Isoform11281_619";
chr1	Mandalorion	start_codon	130585032	130585034	.	-	.	transcript_id "Isoform11281_619"; gene_id "Isoform11281_619.gene"; gene_name "Isoform11281_619";
chr1	Mandalorion	CDS	130584869	130585034	.	-	.	transcript_id "Isoform11281_619"; gene_id "Isoform11281_619.gene"; gene_name "Isoform11281_619";
chr1	Mandalorion	exon	130589185	130589416	.	-	.	transcript_id "Isoform11281_619"; gene_id "Isoform11281_619.gene"; gene_name "Isoform11281_619";
chr1	Mandalorion	transcript	13739265	13771946	.	+	.	transcript_id "Isoform1128_6"; gene_id "Isoform1128_6.gene"; gene_name "Isoform1128_6";
chr1	Mandalorion	exon	13739265	13739339	.	+	.	transcript_id "Isoform1128_6"; gene_id "Isoform1128_6.gene"; gene_name "Isoform1128_6";
chr1	Mandalorion	exon	13742350	13742988	.	+	.	transcript_id "Isoform1128_6"; gene_id "Isoform1128_6.gene"; gene_name "Isoform1128_6";
chr1	Mandalorion	start_codon	13742717	13742719	.	+	.	transcript_id "Isoform1128_6"; gene_id "Isoform1128_6.gene"; gene_name "Isoform1128_6";
chr1	Mandalorion	CDS	13742717	13742988	.	+	.	transcript_id "Isoform1128_6"; gene_id "Isoform1128_6.gene"; gene_name "Isoform1128_6";
chr1	Mandalorion	exon	13754280	13754500	.	+	.	transcript_id "Isoform1128_6"; gene_id "Isoform1128_6.gene"; gene_name "Isoform1128_6";
chr1	Mandalorion	CDS	13754280	13754500	.	+	.	transcript_id "Isoform1128_6"; gene_id "Isoform1128_6.gene"; gene_name "Isoform1128_6";
chr1	Mandalorion	exon	13770979	13771946	.	+	.	transcript_id "Isoform1128_6"; gene_id "Isoform1128_6.gene"; gene_name "Isoform1128_6";
chr1	Mandalorion	CDS	13770979	13771604	.	+	.	transcript_id "Isoform1128_6"; gene_id "Isoform1128_6.gene"; gene_name "Isoform1128_6";
chr1	Mandalorion	stop_codon	13771605	13771607	.	+	.	transcript_id "Isoform1128_6"; gene_id "Isoform1128_6.gene"; gene_name "Isoform1128_6";
chr1	Mandalorion	transcript	13739244	13771675	.	+	.	transcript_id "Isoform1129_4"; gene_id "Isoform1129_4.gene"; gene_name "Isoform1129_4";
chr1	Mandalorion	exon	13739244	13739339	.	+	.	transcript_id "Isoform1129_4"; gene_id "Isoform1129_4.gene"; gene_name "Isoform1129_4";
chr1	Mandalorion	exon	13754280	13754500	.	+	.	transcript_id "Isoform1129_4"; gene_id "Isoform1129_4.gene"; gene_name "Isoform1129_4";
chr1	Mandalorion	start_codon	13754386	13754388	.	+	.	transcript_id "Isoform1129_4"; gene_id "Isoform1129_4.gene"; gene_name "Isoform1129_4";
chr1	Mandalorion	CDS	13754386	13754500	.	+	.	transcript_id "Isoform1129_4"; gene_id "Isoform1129_4.gene"; gene_name "Isoform1129_4";
chr1	Mandalorion	exon	13770979	13771675	.	+	.	transcript_id "Isoform1129_4"; gene_id "Isoform1129_4.gene"; gene_name "Isoform1129_4";
chr1	Mandalorion	CDS	13770979	13771604	.	+	.	transcript_id "Isoform1129_4"; gene_id "Isoform1129_4.gene"; gene_name "Isoform1129_4";
chr1	Mandalorion	stop_codon	13771605	13771607	.	+	.	transcript_id "Isoform1129_4"; gene_id "Isoform1129_4.gene"; gene_name "Isoform1129_4";
chr1	Mandalorion	transcript	13739233	13771673	.	+	.	transcript_id "Isoform1130_12"; gene_id "Isoform1130_12.gene"; gene_name "Isoform1130_12";
chr1	Mandalorion	exon	13739233	13739265	.	+	.	transcript_id "Isoform1130_12"; gene_id "Isoform1130_12.gene"; gene_name "Isoform1130_12";
chr1	Mandalorion	exon	13742350	13742988	.	+	.	transcript_id "Isoform1130_12"; gene_id "Isoform1130_12.gene"; gene_name "Isoform1130_12";
chr1	Mandalorion	start_codon	13742717	13742719	.	+	.	transcript_id "Isoform1130_12"; gene_id "Isoform1130_12.gene"; gene_name "Isoform1130_12";
chr1	Mandalorion	CDS	13742717	13742988	.	+	.	transcript_id "Isoform1130_12"; gene_id "Isoform1130_12.gene"; gene_name "Isoform1130_12";
chr1	Mandalorion	exon	13754280	13754500	.	+	.	transcript_id "Isoform1130_12"; gene_id "Isoform1130_12.gene"; gene_name "Isoform1130_12";
chr1	Mandalorion	CDS	13754280	13754500	.	+	.	transcript_id "Isoform1130_12"; gene_id "Isoform1130_12.gene"; gene_name "Isoform1130_12";
chr1	Mandalorion	exon	13770979	13771673	.	+	.	transcript_id "Isoform1130_12"; gene_id "Isoform1130_12.gene"; gene_name "Isoform1130_12";
chr1	Mandalorion	CDS	13770979	13771604	.	+	.	transcript_id "Isoform1130_12"; gene_id "Isoform1130_12.gene"; gene_name "Isoform1130_12";
chr1	Mandalorion	stop_codon	13771605	13771607	.	+	.	transcript_id "Isoform1130_12"; gene_id "Isoform1130_12.gene"; gene_name "Isoform1130_12";
chr1	Mandalorion	transcript	130563661	130589356	.	-	.	transcript_id "Isoform11311_351"; gene_id "Isoform11311_351.gene"; gene_name "Isoform11311_351";
chr1	Mandalorion	exon	130563661	130564107	.	-	.	transcript_id "Isoform11311_351"; gene_id "Isoform11311_351.gene"; gene_name "Isoform11311_351";
chr1	Mandalorion	CDS	130563946	130564107	.	-	.	transcript_id "Isoform11311_351"; gene_id "Isoform11311_351.gene"; gene_name "Isoform11311_351";
chr1	Mandalorion	stop_codon	130563943	130563945	.	-	.	transcript_id "Isoform11311_351"; gene_id "Isoform11311_351.gene"; gene_name "Isoform11311_351";
chr1	Mandalorion	exon	130564438	130564613	.	-	.	transcript_id "Isoform11311_351"; gene_id "Isoform11311_351.gene"; gene_name "Isoform11311_351";
chr1	Mandalorion	CDS	130564438	130564613	.	-	.	transcript_id "Isoform11311_351"; gene_id "Isoform11311_351.gene"; gene_name "Isoform11311_351";
chr1	Mandalorion	exon	130566806	130566970	.	-	.	transcript_id "Isoform11311_351"; gene_id "Isoform11311_351.gene"; gene_name "Isoform11311_351";
chr1	Mandalorion	CDS	130566806	130566970	.	-	.	transcript_id "Isoform11311_351"; gene_id "Isoform11311_351.gene"; gene_name "Isoform11311_351";
chr1	Mandalorion	exon	130570710	130570850	.	-	.	transcript_id "Isoform11311_351"; gene_id "Isoform11311_351.gene"; gene_name "Isoform11311_351";
chr1	Mandalorion	CDS	130570710	130570850	.	-	.	transcript_id "Isoform11311_351"; gene_id "Isoform11311_351.gene"; gene_name "Isoform11311_351";
chr1	Mandalorion	exon	130575766	130575957	.	-	.	transcript_id "Isoform11311_351"; gene_id "Isoform11311_351.gene"; gene_name "Isoform11311_351";
chr1	Mandalorion	CDS	130575766	130575957	.	-	.	transcript_id "Isoform11311_351"; gene_id "Isoform11311_351.gene"; gene_name "Isoform11311_351";
chr1	Mandalorion	exon	130576121	130576206	.	-	.	transcript_id "Isoform11311_351"; gene_id "Isoform11311_351.gene"; gene_name "Isoform11311_351";
chr1	Mandalorion	CDS	130576121	130576206	.	-	.	transcript_id "Isoform11311_351"; gene_id "Isoform11311_351.gene"; gene_name "Isoform11311_351";
chr1	Mandalorion	exon	130581062	130581158	.	-	.	transcript_id "Isoform11311_351"; gene_id "Isoform11311_351.gene"; gene_name "Isoform11311_351";
chr1	Mandalorion	CDS	130581062	130581158	.	-	.	transcript_id "Isoform11311_351"; gene_id "Isoform11311_351.gene"; gene_name "Isoform11311_351";
chr1	Mandalorion	exon	130583618	130583800	.	-	.	transcript_id "Isoform11311_351"; gene_id "Isoform11311_351.gene"; gene_name "Isoform11311_351";
chr1	Mandalorion	CDS	130583618	130583800	.	-	.	transcript_id "Isoform11311_351"; gene_id "Isoform11311_351.gene"; gene_name "Isoform11311_351";
chr1	Mandalorion	exon	130584869	130585051	.	-	.	transcript_id "Isoform11311_351"; gene_id "Isoform11311_351.gene"; gene_name "Isoform11311_351";
chr1	Mandalorion	start_codon	130585032	130585034	.	-	.	transcript_id "Isoform11311_351"; gene_id "Isoform11311_351.gene"; gene_name "Isoform11311_351";
chr1	Mandalorion	CDS	130584869	130585034	.	-	.	transcript_id "Isoform11311_351"; gene_id "Isoform11311_351.gene"; gene_name "Isoform11311_351";
chr1	Mandalorion	exon	130589185	130589356	.	-	.	transcript_id "Isoform11311_351"; gene_id "Isoform11311_351.gene"; gene_name "Isoform11311_351";
chr1	Mandalorion	transcript	13739216	13771675	.	+	.	transcript_id "Isoform1132_13"; gene_id "Isoform1132_13.gene"; gene_name "Isoform1132_13";
chr1	Mandalorion	exon	13739216	13739285	.	+	.	transcript_id "Isoform1132_13"; gene_id "Isoform1132_13.gene"; gene_name "Isoform1132_13";
chr1	Mandalorion	exon	13742350	13742988	.	+	.	transcript_id "Isoform1132_13"; gene_id "Isoform1132_13.gene"; gene_name "Isoform1132_13";
chr1	Mandalorion	start_codon	13742717	13742719	.	+	.	transcript_id "Isoform1132_13"; gene_id "Isoform1132_13.gene"; gene_name "Isoform1132_13";
chr1	Mandalorion	CDS	13742717	13742988	.	+	.	transcript_id "Isoform1132_13"; gene_id "Isoform1132_13.gene"; gene_name "Isoform1132_13";
chr1	Mandalorion	exon	13754280	13754500	.	+	.	transcript_id "Isoform1132_13"; gene_id "Isoform1132_13.gene"; gene_name "Isoform1132_13";
chr1	Mandalorion	CDS	13754280	13754500	.	+	.	transcript_id "Isoform1132_13"; gene_id "Isoform1132_13.gene"; gene_name "Isoform1132_13";
chr1	Mandalorion	exon	13770979	13771675	.	+	.	transcript_id "Isoform1132_13"; gene_id "Isoform1132_13.gene"; gene_name "Isoform1132_13";
chr1	Mandalorion	CDS	13770979	13771604	.	+	.	transcript_id "Isoform1132_13"; gene_id "Isoform1132_13.gene"; gene_name "Isoform1132_13";
chr1	Mandalorion	stop_codon	13771605	13771607	.	+	.	transcript_id "Isoform1132_13"; gene_id "Isoform1132_13.gene"; gene_name "Isoform1132_13";
chr1	Mandalorion	transcript	130563661	130589365	.	-	.	transcript_id "Isoform11336_1055"; gene_id "Isoform11336_1055.gene"; gene_name "Isoform11336_1055";
chr1	Mandalorion	exon	130563661	130564107	.	-	.	transcript_id "Isoform11336_1055"; gene_id "Isoform11336_1055.gene"; gene_name "Isoform11336_1055";
chr1	Mandalorion	CDS	130563946	130564107	.	-	.	transcript_id "Isoform11336_1055"; gene_id "Isoform11336_1055.gene"; gene_name "Isoform11336_1055";
chr1	Mandalorion	stop_codon	130563943	130563945	.	-	.	transcript_id "Isoform11336_1055"; gene_id "Isoform11336_1055.gene"; gene_name "Isoform11336_1055";
chr1	Mandalorion	exon	130564438	130564613	.	-	.	transcript_id "Isoform11336_1055"; gene_id "Isoform11336_1055.gene"; gene_name "Isoform11336_1055";
chr1	Mandalorion	CDS	130564438	130564613	.	-	.	transcript_id "Isoform11336_1055"; gene_id "Isoform11336_1055.gene"; gene_name "Isoform11336_1055";
chr1	Mandalorion	exon	130570671	130570850	.	-	.	transcript_id "Isoform11336_1055"; gene_id "Isoform11336_1055.gene"; gene_name "Isoform11336_1055";
chr1	Mandalorion	CDS	130570671	130570850	.	-	.	transcript_id "Isoform11336_1055"; gene_id "Isoform11336_1055.gene"; gene_name "Isoform11336_1055";
chr1	Mandalorion	exon	130575766	130575957	.	-	.	transcript_id "Isoform11336_1055"; gene_id "Isoform11336_1055.gene"; gene_name "Isoform11336_1055";
chr1	Mandalorion	CDS	130575766	130575957	.	-	.	transcript_id "Isoform11336_1055"; gene_id "Isoform11336_1055.gene"; gene_name "Isoform11336_1055";
chr1	Mandalorion	exon	130576121	130576206	.	-	.	transcript_id "Isoform11336_1055"; gene_id "Isoform11336_1055.gene"; gene_name "Isoform11336_1055";
chr1	Mandalorion	CDS	130576121	130576206	.	-	.	transcript_id "Isoform11336_1055"; gene_id "Isoform11336_1055.gene"; gene_name "Isoform11336_1055";
chr1	Mandalorion	exon	130581062	130581158	.	-	.	transcript_id "Isoform11336_1055"; gene_id "Isoform11336_1055.gene"; gene_name "Isoform11336_1055";
chr1	Mandalorion	CDS	130581062	130581158	.	-	.	transcript_id "Isoform11336_1055"; gene_id "Isoform11336_1055.gene"; gene_name "Isoform11336_1055";
chr1	Mandalorion	exon	130583618	130583800	.	-	.	transcript_id "Isoform11336_1055"; gene_id "Isoform11336_1055.gene"; gene_name "Isoform11336_1055";
chr1	Mandalorion	CDS	130583618	130583800	.	-	.	transcript_id "Isoform11336_1055"; gene_id "Isoform11336_1055.gene"; gene_name "Isoform11336_1055";
chr1	Mandalorion	exon	130584869	130585051	.	-	.	transcript_id "Isoform11336_1055"; gene_id "Isoform11336_1055.gene"; gene_name "Isoform11336_1055";
chr1	Mandalorion	start_codon	130585032	130585034	.	-	.	transcript_id "Isoform11336_1055"; gene_id "Isoform11336_1055.gene"; gene_name "Isoform11336_1055";
chr1	Mandalorion	CDS	130584869	130585034	.	-	.	transcript_id "Isoform11336_1055"; gene_id "Isoform11336_1055.gene"; gene_name "Isoform11336_1055";
chr1	Mandalorion	exon	130589185	130589365	.	-	.	transcript_id "Isoform11336_1055"; gene_id "Isoform11336_1055.gene"; gene_name "Isoform11336_1055";
chr1	Mandalorion	transcript	14823573	14826216	.	-	.	transcript_id "Isoform1133_4"; gene_id "Isoform1133_4.gene"; gene_name "Isoform1133_4";
chr1	Mandalorion	exon	14823573	14824549	.	-	.	transcript_id "Isoform1133_4"; gene_id "Isoform1133_4.gene"; gene_name "Isoform1133_4";
chr1	Mandalorion	exon	14824730	14826216	.	-	.	transcript_id "Isoform1133_4"; gene_id "Isoform1133_4.gene"; gene_name "Isoform1133_4";
chr1	Mandalorion	start_codon	14825970	14825972	.	-	.	transcript_id "Isoform1133_4"; gene_id "Isoform1133_4.gene"; gene_name "Isoform1133_4";
chr1	Mandalorion	CDS	14825325	14825972	.	-	.	transcript_id "Isoform1133_4"; gene_id "Isoform1133_4.gene"; gene_name "Isoform1133_4";
chr1	Mandalorion	stop_codon	14825322	14825324	.	-	.	transcript_id "Isoform1133_4"; gene_id "Isoform1133_4.gene"; gene_name "Isoform1133_4";
chr1	Mandalorion	transcript	14823573	14826216	.	-	.	transcript_id "Isoform1135_6"; gene_id "Isoform1135_6.gene"; gene_name "Isoform1135_6";
chr1	Mandalorion	exon	14823573	14824549	.	-	.	transcript_id "Isoform1135_6"; gene_id "Isoform1135_6.gene"; gene_name "Isoform1135_6";
chr1	Mandalorion	exon	14824730	14824766	.	-	.	transcript_id "Isoform1135_6"; gene_id "Isoform1135_6.gene"; gene_name "Isoform1135_6";
chr1	Mandalorion	CDS	14824746	14824766	.	-	.	transcript_id "Isoform1135_6"; gene_id "Isoform1135_6.gene"; gene_name "Isoform1135_6";
chr1	Mandalorion	stop_codon	14824743	14824745	.	-	.	transcript_id "Isoform1135_6"; gene_id "Isoform1135_6.gene"; gene_name "Isoform1135_6";
chr1	Mandalorion	exon	14825454	14826216	.	-	.	transcript_id "Isoform1135_6"; gene_id "Isoform1135_6.gene"; gene_name "Isoform1135_6";
chr1	Mandalorion	start_codon	14825970	14825972	.	-	.	transcript_id "Isoform1135_6"; gene_id "Isoform1135_6.gene"; gene_name "Isoform1135_6";
chr1	Mandalorion	CDS	14825454	14825972	.	-	.	transcript_id "Isoform1135_6"; gene_id "Isoform1135_6.gene"; gene_name "Isoform1135_6";
chr1	Mandalorion	transcript	14823573	14826216	.	-	.	transcript_id "Isoform1138_31"; gene_id "Isoform1138_31.gene"; gene_name "Isoform1138_31";
chr1	Mandalorion	exon	14823573	14824549	.	-	.	transcript_id "Isoform1138_31"; gene_id "Isoform1138_31.gene"; gene_name "Isoform1138_31";
chr1	Mandalorion	CDS	14824466	14824549	.	-	.	transcript_id "Isoform1138_31"; gene_id "Isoform1138_31.gene"; gene_name "Isoform1138_31";
chr1	Mandalorion	stop_codon	14824463	14824465	.	-	.	transcript_id "Isoform1138_31"; gene_id "Isoform1138_31.gene"; gene_name "Isoform1138_31";
chr1	Mandalorion	exon	14825454	14826216	.	-	.	transcript_id "Isoform1138_31"; gene_id "Isoform1138_31.gene"; gene_name "Isoform1138_31";
chr1	Mandalorion	start_codon	14825970	14825972	.	-	.	transcript_id "Isoform1138_31"; gene_id "Isoform1138_31.gene"; gene_name "Isoform1138_31";
chr1	Mandalorion	CDS	14825454	14825972	.	-	.	transcript_id "Isoform1138_31"; gene_id "Isoform1138_31.gene"; gene_name "Isoform1138_31";
chr1	Mandalorion	transcript	130616920	130643529	.	-	.	transcript_id "Isoform11390_4"; gene_id "Isoform11390_4.gene"; gene_name "Isoform11390_4";
chr1	Mandalorion	exon	130616920	130618885	.	-	.	transcript_id "Isoform11390_4"; gene_id "Isoform11390_4.gene"; gene_name "Isoform11390_4";
chr1	Mandalorion	CDS	130618823	130618885	.	-	.	transcript_id "Isoform11390_4"; gene_id "Isoform11390_4.gene"; gene_name "Isoform11390_4";
chr1	Mandalorion	stop_codon	130618820	130618822	.	-	.	transcript_id "Isoform11390_4"; gene_id "Isoform11390_4.gene"; gene_name "Isoform11390_4";
chr1	Mandalorion	exon	130626416	130626480	.	-	.	transcript_id "Isoform11390_4"; gene_id "Isoform11390_4.gene"; gene_name "Isoform11390_4";
chr1	Mandalorion	CDS	130626416	130626480	.	-	.	transcript_id "Isoform11390_4"; gene_id "Isoform11390_4.gene"; gene_name "Isoform11390_4";
chr1	Mandalorion	exon	130626925	130626987	.	-	.	transcript_id "Isoform11390_4"; gene_id "Isoform11390_4.gene"; gene_name "Isoform11390_4";
chr1	Mandalorion	CDS	130626925	130626987	.	-	.	transcript_id "Isoform11390_4"; gene_id "Isoform11390_4.gene"; gene_name "Isoform11390_4";
chr1	Mandalorion	exon	130627718	130627847	.	-	.	transcript_id "Isoform11390_4"; gene_id "Isoform11390_4.gene"; gene_name "Isoform11390_4";
chr1	Mandalorion	CDS	130627718	130627847	.	-	.	transcript_id "Isoform11390_4"; gene_id "Isoform11390_4.gene"; gene_name "Isoform11390_4";
chr1	Mandalorion	exon	130628507	130628611	.	-	.	transcript_id "Isoform11390_4"; gene_id "Isoform11390_4.gene"; gene_name "Isoform11390_4";
chr1	Mandalorion	CDS	130628507	130628611	.	-	.	transcript_id "Isoform11390_4"; gene_id "Isoform11390_4.gene"; gene_name "Isoform11390_4";
chr1	Mandalorion	exon	130629442	130629588	.	-	.	transcript_id "Isoform11390_4"; gene_id "Isoform11390_4.gene"; gene_name "Isoform11390_4";
chr1	Mandalorion	CDS	130629442	130629588	.	-	.	transcript_id "Isoform11390_4"; gene_id "Isoform11390_4.gene"; gene_name "Isoform11390_4";
chr1	Mandalorion	exon	130629968	130630175	.	-	.	transcript_id "Isoform11390_4"; gene_id "Isoform11390_4.gene"; gene_name "Isoform11390_4";
chr1	Mandalorion	CDS	130629968	130630175	.	-	.	transcript_id "Isoform11390_4"; gene_id "Isoform11390_4.gene"; gene_name "Isoform11390_4";
chr1	Mandalorion	exon	130633114	130633238	.	-	.	transcript_id "Isoform11390_4"; gene_id "Isoform11390_4.gene"; gene_name "Isoform11390_4";
chr1	Mandalorion	CDS	130633114	130633238	.	-	.	transcript_id "Isoform11390_4"; gene_id "Isoform11390_4.gene"; gene_name "Isoform11390_4";
chr1	Mandalorion	exon	130634163	130634219	.	-	.	transcript_id "Isoform11390_4"; gene_id "Isoform11390_4.gene"; gene_name "Isoform11390_4";
chr1	Mandalorion	CDS	130634163	130634219	.	-	.	transcript_id "Isoform11390_4"; gene_id "Isoform11390_4.gene"; gene_name "Isoform11390_4";
chr1	Mandalorion	exon	130634580	130634654	.	-	.	transcript_id "Isoform11390_4"; gene_id "Isoform11390_4.gene"; gene_name "Isoform11390_4";
chr1	Mandalorion	CDS	130634580	130634654	.	-	.	transcript_id "Isoform11390_4"; gene_id "Isoform11390_4.gene"; gene_name "Isoform11390_4";
chr1	Mandalorion	exon	130634789	130634855	.	-	.	transcript_id "Isoform11390_4"; gene_id "Isoform11390_4.gene"; gene_name "Isoform11390_4";
chr1	Mandalorion	CDS	130634789	130634855	.	-	.	transcript_id "Isoform11390_4"; gene_id "Isoform11390_4.gene"; gene_name "Isoform11390_4";
chr1	Mandalorion	exon	130635246	130635342	.	-	.	transcript_id "Isoform11390_4"; gene_id "Isoform11390_4.gene"; gene_name "Isoform11390_4";
chr1	Mandalorion	CDS	130635246	130635342	.	-	.	transcript_id "Isoform11390_4"; gene_id "Isoform11390_4.gene"; gene_name "Isoform11390_4";
chr1	Mandalorion	exon	130635813	130635938	.	-	.	transcript_id "Isoform11390_4"; gene_id "Isoform11390_4.gene"; gene_name "Isoform11390_4";
chr1	Mandalorion	CDS	130635813	130635938	.	-	.	transcript_id "Isoform11390_4"; gene_id "Isoform11390_4.gene"; gene_name "Isoform11390_4";
chr1	Mandalorion	exon	130642203	130642313	.	-	.	transcript_id "Isoform11390_4"; gene_id "Isoform11390_4.gene"; gene_name "Isoform11390_4";
chr1	Mandalorion	start_codon	130642291	130642293	.	-	.	transcript_id "Isoform11390_4"; gene_id "Isoform11390_4.gene"; gene_name "Isoform11390_4";
chr1	Mandalorion	CDS	130642203	130642293	.	-	.	transcript_id "Isoform11390_4"; gene_id "Isoform11390_4.gene"; gene_name "Isoform11390_4";
chr1	Mandalorion	exon	130643458	130643529	.	-	.	transcript_id "Isoform11390_4"; gene_id "Isoform11390_4.gene"; gene_name "Isoform11390_4";
chr1	Mandalorion	transcript	130616928	130645498	.	-	.	transcript_id "Isoform11391_4"; gene_id "Isoform11391_4.gene"; gene_name "Isoform11391_4";
chr1	Mandalorion	exon	130616928	130618885	.	-	.	transcript_id "Isoform11391_4"; gene_id "Isoform11391_4.gene"; gene_name "Isoform11391_4";
chr1	Mandalorion	CDS	130618823	130618885	.	-	.	transcript_id "Isoform11391_4"; gene_id "Isoform11391_4.gene"; gene_name "Isoform11391_4";
chr1	Mandalorion	stop_codon	130618820	130618822	.	-	.	transcript_id "Isoform11391_4"; gene_id "Isoform11391_4.gene"; gene_name "Isoform11391_4";
chr1	Mandalorion	exon	130626416	130626480	.	-	.	transcript_id "Isoform11391_4"; gene_id "Isoform11391_4.gene"; gene_name "Isoform11391_4";
chr1	Mandalorion	CDS	130626416	130626480	.	-	.	transcript_id "Isoform11391_4"; gene_id "Isoform11391_4.gene"; gene_name "Isoform11391_4";
chr1	Mandalorion	exon	130626925	130626987	.	-	.	transcript_id "Isoform11391_4"; gene_id "Isoform11391_4.gene"; gene_name "Isoform11391_4";
chr1	Mandalorion	CDS	130626925	130626987	.	-	.	transcript_id "Isoform11391_4"; gene_id "Isoform11391_4.gene"; gene_name "Isoform11391_4";
chr1	Mandalorion	exon	130627718	130627847	.	-	.	transcript_id "Isoform11391_4"; gene_id "Isoform11391_4.gene"; gene_name "Isoform11391_4";
chr1	Mandalorion	CDS	130627718	130627847	.	-	.	transcript_id "Isoform11391_4"; gene_id "Isoform11391_4.gene"; gene_name "Isoform11391_4";
chr1	Mandalorion	exon	130628507	130628611	.	-	.	transcript_id "Isoform11391_4"; gene_id "Isoform11391_4.gene"; gene_name "Isoform11391_4";
chr1	Mandalorion	CDS	130628507	130628611	.	-	.	transcript_id "Isoform11391_4"; gene_id "Isoform11391_4.gene"; gene_name "Isoform11391_4";
chr1	Mandalorion	exon	130629442	130629588	.	-	.	transcript_id "Isoform11391_4"; gene_id "Isoform11391_4.gene"; gene_name "Isoform11391_4";
chr1	Mandalorion	CDS	130629442	130629588	.	-	.	transcript_id "Isoform11391_4"; gene_id "Isoform11391_4.gene"; gene_name "Isoform11391_4";
chr1	Mandalorion	exon	130629968	130630175	.	-	.	transcript_id "Isoform11391_4"; gene_id "Isoform11391_4.gene"; gene_name "Isoform11391_4";
chr1	Mandalorion	CDS	130629968	130630175	.	-	.	transcript_id "Isoform11391_4"; gene_id "Isoform11391_4.gene"; gene_name "Isoform11391_4";
chr1	Mandalorion	exon	130633114	130633238	.	-	.	transcript_id "Isoform11391_4"; gene_id "Isoform11391_4.gene"; gene_name "Isoform11391_4";
chr1	Mandalorion	CDS	130633114	130633238	.	-	.	transcript_id "Isoform11391_4"; gene_id "Isoform11391_4.gene"; gene_name "Isoform11391_4";
chr1	Mandalorion	exon	130634163	130634219	.	-	.	transcript_id "Isoform11391_4"; gene_id "Isoform11391_4.gene"; gene_name "Isoform11391_4";
chr1	Mandalorion	CDS	130634163	130634219	.	-	.	transcript_id "Isoform11391_4"; gene_id "Isoform11391_4.gene"; gene_name "Isoform11391_4";
chr1	Mandalorion	exon	130634580	130634654	.	-	.	transcript_id "Isoform11391_4"; gene_id "Isoform11391_4.gene"; gene_name "Isoform11391_4";
chr1	Mandalorion	CDS	130634580	130634654	.	-	.	transcript_id "Isoform11391_4"; gene_id "Isoform11391_4.gene"; gene_name "Isoform11391_4";
chr1	Mandalorion	exon	130634789	130634855	.	-	.	transcript_id "Isoform11391_4"; gene_id "Isoform11391_4.gene"; gene_name "Isoform11391_4";
chr1	Mandalorion	CDS	130634789	130634855	.	-	.	transcript_id "Isoform11391_4"; gene_id "Isoform11391_4.gene"; gene_name "Isoform11391_4";
chr1	Mandalorion	exon	130635246	130635342	.	-	.	transcript_id "Isoform11391_4"; gene_id "Isoform11391_4.gene"; gene_name "Isoform11391_4";
chr1	Mandalorion	CDS	130635246	130635342	.	-	.	transcript_id "Isoform11391_4"; gene_id "Isoform11391_4.gene"; gene_name "Isoform11391_4";
chr1	Mandalorion	exon	130635813	130635938	.	-	.	transcript_id "Isoform11391_4"; gene_id "Isoform11391_4.gene"; gene_name "Isoform11391_4";
chr1	Mandalorion	CDS	130635813	130635938	.	-	.	transcript_id "Isoform11391_4"; gene_id "Isoform11391_4.gene"; gene_name "Isoform11391_4";
chr1	Mandalorion	exon	130642203	130642313	.	-	.	transcript_id "Isoform11391_4"; gene_id "Isoform11391_4.gene"; gene_name "Isoform11391_4";
chr1	Mandalorion	start_codon	130642291	130642293	.	-	.	transcript_id "Isoform11391_4"; gene_id "Isoform11391_4.gene"; gene_name "Isoform11391_4";
chr1	Mandalorion	CDS	130642203	130642293	.	-	.	transcript_id "Isoform11391_4"; gene_id "Isoform11391_4.gene"; gene_name "Isoform11391_4";
chr1	Mandalorion	exon	130645380	130645498	.	-	.	transcript_id "Isoform11391_4"; gene_id "Isoform11391_4.gene"; gene_name "Isoform11391_4";
chr1	Mandalorion	transcript	130616925	130643516	.	-	.	transcript_id "Isoform11392_4"; gene_id "Isoform11392_4.gene"; gene_name "Isoform11392_4";
chr1	Mandalorion	exon	130616925	130618885	.	-	.	transcript_id "Isoform11392_4"; gene_id "Isoform11392_4.gene"; gene_name "Isoform11392_4";
chr1	Mandalorion	CDS	130618823	130618885	.	-	.	transcript_id "Isoform11392_4"; gene_id "Isoform11392_4.gene"; gene_name "Isoform11392_4";
chr1	Mandalorion	stop_codon	130618820	130618822	.	-	.	transcript_id "Isoform11392_4"; gene_id "Isoform11392_4.gene"; gene_name "Isoform11392_4";
chr1	Mandalorion	exon	130626416	130626480	.	-	.	transcript_id "Isoform11392_4"; gene_id "Isoform11392_4.gene"; gene_name "Isoform11392_4";
chr1	Mandalorion	CDS	130626416	130626480	.	-	.	transcript_id "Isoform11392_4"; gene_id "Isoform11392_4.gene"; gene_name "Isoform11392_4";
chr1	Mandalorion	exon	130626925	130626987	.	-	.	transcript_id "Isoform11392_4"; gene_id "Isoform11392_4.gene"; gene_name "Isoform11392_4";
chr1	Mandalorion	CDS	130626925	130626987	.	-	.	transcript_id "Isoform11392_4"; gene_id "Isoform11392_4.gene"; gene_name "Isoform11392_4";
chr1	Mandalorion	exon	130627718	130627847	.	-	.	transcript_id "Isoform11392_4"; gene_id "Isoform11392_4.gene"; gene_name "Isoform11392_4";
chr1	Mandalorion	CDS	130627718	130627847	.	-	.	transcript_id "Isoform11392_4"; gene_id "Isoform11392_4.gene"; gene_name "Isoform11392_4";
chr1	Mandalorion	exon	130628507	130628611	.	-	.	transcript_id "Isoform11392_4"; gene_id "Isoform11392_4.gene"; gene_name "Isoform11392_4";
chr1	Mandalorion	CDS	130628507	130628611	.	-	.	transcript_id "Isoform11392_4"; gene_id "Isoform11392_4.gene"; gene_name "Isoform11392_4";
chr1	Mandalorion	exon	130629442	130629588	.	-	.	transcript_id "Isoform11392_4"; gene_id "Isoform11392_4.gene"; gene_name "Isoform11392_4";
chr1	Mandalorion	CDS	130629442	130629588	.	-	.	transcript_id "Isoform11392_4"; gene_id "Isoform11392_4.gene"; gene_name "Isoform11392_4";
chr1	Mandalorion	exon	130629968	130630175	.	-	.	transcript_id "Isoform11392_4"; gene_id "Isoform11392_4.gene"; gene_name "Isoform11392_4";
chr1	Mandalorion	CDS	130629968	130630175	.	-	.	transcript_id "Isoform11392_4"; gene_id "Isoform11392_4.gene"; gene_name "Isoform11392_4";
chr1	Mandalorion	exon	130633114	130633238	.	-	.	transcript_id "Isoform11392_4"; gene_id "Isoform11392_4.gene"; gene_name "Isoform11392_4";
chr1	Mandalorion	CDS	130633114	130633238	.	-	.	transcript_id "Isoform11392_4"; gene_id "Isoform11392_4.gene"; gene_name "Isoform11392_4";
chr1	Mandalorion	exon	130634163	130634219	.	-	.	transcript_id "Isoform11392_4"; gene_id "Isoform11392_4.gene"; gene_name "Isoform11392_4";
chr1	Mandalorion	CDS	130634163	130634219	.	-	.	transcript_id "Isoform11392_4"; gene_id "Isoform11392_4.gene"; gene_name "Isoform11392_4";
chr1	Mandalorion	exon	130634580	130634654	.	-	.	transcript_id "Isoform11392_4"; gene_id "Isoform11392_4.gene"; gene_name "Isoform11392_4";
chr1	Mandalorion	CDS	130634580	130634654	.	-	.	transcript_id "Isoform11392_4"; gene_id "Isoform11392_4.gene"; gene_name "Isoform11392_4";
chr1	Mandalorion	exon	130634789	130634855	.	-	.	transcript_id "Isoform11392_4"; gene_id "Isoform11392_4.gene"; gene_name "Isoform11392_4";
chr1	Mandalorion	CDS	130634789	130634855	.	-	.	transcript_id "Isoform11392_4"; gene_id "Isoform11392_4.gene"; gene_name "Isoform11392_4";
chr1	Mandalorion	exon	130635246	130635342	.	-	.	transcript_id "Isoform11392_4"; gene_id "Isoform11392_4.gene"; gene_name "Isoform11392_4";
chr1	Mandalorion	CDS	130635246	130635342	.	-	.	transcript_id "Isoform11392_4"; gene_id "Isoform11392_4.gene"; gene_name "Isoform11392_4";
chr1	Mandalorion	exon	130635813	130635938	.	-	.	transcript_id "Isoform11392_4"; gene_id "Isoform11392_4.gene"; gene_name "Isoform11392_4";
chr1	Mandalorion	CDS	130635813	130635938	.	-	.	transcript_id "Isoform11392_4"; gene_id "Isoform11392_4.gene"; gene_name "Isoform11392_4";
chr1	Mandalorion	exon	130642203	130642313	.	-	.	transcript_id "Isoform11392_4"; gene_id "Isoform11392_4.gene"; gene_name "Isoform11392_4";
chr1	Mandalorion	start_codon	130642291	130642293	.	-	.	transcript_id "Isoform11392_4"; gene_id "Isoform11392_4.gene"; gene_name "Isoform11392_4";
chr1	Mandalorion	CDS	130642203	130642293	.	-	.	transcript_id "Isoform11392_4"; gene_id "Isoform11392_4.gene"; gene_name "Isoform11392_4";
chr1	Mandalorion	exon	130643114	130643516	.	-	.	transcript_id "Isoform11392_4"; gene_id "Isoform11392_4.gene"; gene_name "Isoform11392_4";
chr1	Mandalorion	transcript	130625381	130643516	.	-	.	transcript_id "Isoform11393_8"; gene_id "Isoform11393_8.gene"; gene_name "Isoform11393_8";
chr1	Mandalorion	exon	130625381	130625822	.	-	.	transcript_id "Isoform11393_8"; gene_id "Isoform11393_8.gene"; gene_name "Isoform11393_8";
chr1	Mandalorion	CDS	130625625	130625822	.	-	.	transcript_id "Isoform11393_8"; gene_id "Isoform11393_8.gene"; gene_name "Isoform11393_8";
chr1	Mandalorion	stop_codon	130625622	130625624	.	-	.	transcript_id "Isoform11393_8"; gene_id "Isoform11393_8.gene"; gene_name "Isoform11393_8";
chr1	Mandalorion	exon	130626416	130626480	.	-	.	transcript_id "Isoform11393_8"; gene_id "Isoform11393_8.gene"; gene_name "Isoform11393_8";
chr1	Mandalorion	CDS	130626416	130626480	.	-	.	transcript_id "Isoform11393_8"; gene_id "Isoform11393_8.gene"; gene_name "Isoform11393_8";
chr1	Mandalorion	exon	130626925	130626987	.	-	.	transcript_id "Isoform11393_8"; gene_id "Isoform11393_8.gene"; gene_name "Isoform11393_8";
chr1	Mandalorion	CDS	130626925	130626987	.	-	.	transcript_id "Isoform11393_8"; gene_id "Isoform11393_8.gene"; gene_name "Isoform11393_8";
chr1	Mandalorion	exon	130627718	130627847	.	-	.	transcript_id "Isoform11393_8"; gene_id "Isoform11393_8.gene"; gene_name "Isoform11393_8";
chr1	Mandalorion	CDS	130627718	130627847	.	-	.	transcript_id "Isoform11393_8"; gene_id "Isoform11393_8.gene"; gene_name "Isoform11393_8";
chr1	Mandalorion	exon	130628507	130628611	.	-	.	transcript_id "Isoform11393_8"; gene_id "Isoform11393_8.gene"; gene_name "Isoform11393_8";
chr1	Mandalorion	CDS	130628507	130628611	.	-	.	transcript_id "Isoform11393_8"; gene_id "Isoform11393_8.gene"; gene_name "Isoform11393_8";
chr1	Mandalorion	exon	130629442	130629588	.	-	.	transcript_id "Isoform11393_8"; gene_id "Isoform11393_8.gene"; gene_name "Isoform11393_8";
chr1	Mandalorion	CDS	130629442	130629588	.	-	.	transcript_id "Isoform11393_8"; gene_id "Isoform11393_8.gene"; gene_name "Isoform11393_8";
chr1	Mandalorion	exon	130629968	130630175	.	-	.	transcript_id "Isoform11393_8"; gene_id "Isoform11393_8.gene"; gene_name "Isoform11393_8";
chr1	Mandalorion	CDS	130629968	130630175	.	-	.	transcript_id "Isoform11393_8"; gene_id "Isoform11393_8.gene"; gene_name "Isoform11393_8";
chr1	Mandalorion	exon	130633114	130633238	.	-	.	transcript_id "Isoform11393_8"; gene_id "Isoform11393_8.gene"; gene_name "Isoform11393_8";
chr1	Mandalorion	CDS	130633114	130633238	.	-	.	transcript_id "Isoform11393_8"; gene_id "Isoform11393_8.gene"; gene_name "Isoform11393_8";
chr1	Mandalorion	exon	130634163	130634219	.	-	.	transcript_id "Isoform11393_8"; gene_id "Isoform11393_8.gene"; gene_name "Isoform11393_8";
chr1	Mandalorion	CDS	130634163	130634219	.	-	.	transcript_id "Isoform11393_8"; gene_id "Isoform11393_8.gene"; gene_name "Isoform11393_8";
chr1	Mandalorion	exon	130634580	130634654	.	-	.	transcript_id "Isoform11393_8"; gene_id "Isoform11393_8.gene"; gene_name "Isoform11393_8";
chr1	Mandalorion	CDS	130634580	130634654	.	-	.	transcript_id "Isoform11393_8"; gene_id "Isoform11393_8.gene"; gene_name "Isoform11393_8";
chr1	Mandalorion	exon	130634789	130634855	.	-	.	transcript_id "Isoform11393_8"; gene_id "Isoform11393_8.gene"; gene_name "Isoform11393_8";
chr1	Mandalorion	CDS	130634789	130634855	.	-	.	transcript_id "Isoform11393_8"; gene_id "Isoform11393_8.gene"; gene_name "Isoform11393_8";
chr1	Mandalorion	exon	130635246	130635342	.	-	.	transcript_id "Isoform11393_8"; gene_id "Isoform11393_8.gene"; gene_name "Isoform11393_8";
chr1	Mandalorion	CDS	130635246	130635342	.	-	.	transcript_id "Isoform11393_8"; gene_id "Isoform11393_8.gene"; gene_name "Isoform11393_8";
chr1	Mandalorion	exon	130635813	130635938	.	-	.	transcript_id "Isoform11393_8"; gene_id "Isoform11393_8.gene"; gene_name "Isoform11393_8";
chr1	Mandalorion	CDS	130635813	130635938	.	-	.	transcript_id "Isoform11393_8"; gene_id "Isoform11393_8.gene"; gene_name "Isoform11393_8";
chr1	Mandalorion	exon	130642203	130642313	.	-	.	transcript_id "Isoform11393_8"; gene_id "Isoform11393_8.gene"; gene_name "Isoform11393_8";
chr1	Mandalorion	start_codon	130642291	130642293	.	-	.	transcript_id "Isoform11393_8"; gene_id "Isoform11393_8.gene"; gene_name "Isoform11393_8";
chr1	Mandalorion	CDS	130642203	130642293	.	-	.	transcript_id "Isoform11393_8"; gene_id "Isoform11393_8.gene"; gene_name "Isoform11393_8";
chr1	Mandalorion	exon	130643458	130643516	.	-	.	transcript_id "Isoform11393_8"; gene_id "Isoform11393_8.gene"; gene_name "Isoform11393_8";
chr1	Mandalorion	transcript	130631937	130643551	.	-	.	transcript_id "Isoform11394_3"; gene_id "Isoform11394_3.gene"; gene_name "Isoform11394_3";
chr1	Mandalorion	exon	130631937	130633238	.	-	.	transcript_id "Isoform11394_3"; gene_id "Isoform11394_3.gene"; gene_name "Isoform11394_3";
chr1	Mandalorion	CDS	130633113	130633238	.	-	.	transcript_id "Isoform11394_3"; gene_id "Isoform11394_3.gene"; gene_name "Isoform11394_3";
chr1	Mandalorion	stop_codon	130633110	130633112	.	-	.	transcript_id "Isoform11394_3"; gene_id "Isoform11394_3.gene"; gene_name "Isoform11394_3";
chr1	Mandalorion	exon	130634163	130634219	.	-	.	transcript_id "Isoform11394_3"; gene_id "Isoform11394_3.gene"; gene_name "Isoform11394_3";
chr1	Mandalorion	CDS	130634163	130634219	.	-	.	transcript_id "Isoform11394_3"; gene_id "Isoform11394_3.gene"; gene_name "Isoform11394_3";
chr1	Mandalorion	exon	130634580	130634654	.	-	.	transcript_id "Isoform11394_3"; gene_id "Isoform11394_3.gene"; gene_name "Isoform11394_3";
chr1	Mandalorion	CDS	130634580	130634654	.	-	.	transcript_id "Isoform11394_3"; gene_id "Isoform11394_3.gene"; gene_name "Isoform11394_3";
chr1	Mandalorion	exon	130634789	130634855	.	-	.	transcript_id "Isoform11394_3"; gene_id "Isoform11394_3.gene"; gene_name "Isoform11394_3";
chr1	Mandalorion	CDS	130634789	130634855	.	-	.	transcript_id "Isoform11394_3"; gene_id "Isoform11394_3.gene"; gene_name "Isoform11394_3";
chr1	Mandalorion	exon	130635246	130635342	.	-	.	transcript_id "Isoform11394_3"; gene_id "Isoform11394_3.gene"; gene_name "Isoform11394_3";
chr1	Mandalorion	CDS	130635246	130635342	.	-	.	transcript_id "Isoform11394_3"; gene_id "Isoform11394_3.gene"; gene_name "Isoform11394_3";
chr1	Mandalorion	exon	130635813	130635938	.	-	.	transcript_id "Isoform11394_3"; gene_id "Isoform11394_3.gene"; gene_name "Isoform11394_3";
chr1	Mandalorion	CDS	130635813	130635938	.	-	.	transcript_id "Isoform11394_3"; gene_id "Isoform11394_3.gene"; gene_name "Isoform11394_3";
chr1	Mandalorion	exon	130642203	130642313	.	-	.	transcript_id "Isoform11394_3"; gene_id "Isoform11394_3.gene"; gene_name "Isoform11394_3";
chr1	Mandalorion	start_codon	130642291	130642293	.	-	.	transcript_id "Isoform11394_3"; gene_id "Isoform11394_3.gene"; gene_name "Isoform11394_3";
chr1	Mandalorion	CDS	130642203	130642293	.	-	.	transcript_id "Isoform11394_3"; gene_id "Isoform11394_3.gene"; gene_name "Isoform11394_3";
chr1	Mandalorion	exon	130643458	130643551	.	-	.	transcript_id "Isoform11394_3"; gene_id "Isoform11394_3.gene"; gene_name "Isoform11394_3";
chr1	Mandalorion	transcript	130660859	130661644	.	-	.	transcript_id "Isoform11398_3"; gene_id "Isoform11398_3.gene"; gene_name "Isoform11398_3";
chr1	Mandalorion	exon	130660859	130661141	.	-	.	transcript_id "Isoform11398_3"; gene_id "Isoform11398_3.gene"; gene_name "Isoform11398_3";
chr1	Mandalorion	exon	130661513	130661644	.	-	.	transcript_id "Isoform11398_3"; gene_id "Isoform11398_3.gene"; gene_name "Isoform11398_3";
chr1	Mandalorion	transcript	130667670	130691962	.	-	.	transcript_id "Isoform11403_3"; gene_id "Isoform11403_3.gene"; gene_name "Isoform11403_3";
chr1	Mandalorion	exon	130667670	130667975	.	-	.	transcript_id "Isoform11403_3"; gene_id "Isoform11403_3.gene"; gene_name "Isoform11403_3";
chr1	Mandalorion	exon	130691163	130691353	.	-	.	transcript_id "Isoform11403_3"; gene_id "Isoform11403_3.gene"; gene_name "Isoform11403_3";
chr1	Mandalorion	exon	130691764	130691962	.	-	.	transcript_id "Isoform11403_3"; gene_id "Isoform11403_3.gene"; gene_name "Isoform11403_3";
chr1	Mandalorion	transcript	130691149	130691866	.	-	.	transcript_id "Isoform11405_7"; gene_id "Isoform11405_7.gene"; gene_name "Isoform11405_7";
chr1	Mandalorion	exon	130691149	130691353	.	-	.	transcript_id "Isoform11405_7"; gene_id "Isoform11405_7.gene"; gene_name "Isoform11405_7";
chr1	Mandalorion	exon	130691764	130691866	.	-	.	transcript_id "Isoform11405_7"; gene_id "Isoform11405_7.gene"; gene_name "Isoform11405_7";
chr1	Mandalorion	transcript	130691149	130691957	.	-	.	transcript_id "Isoform11406_5"; gene_id "Isoform11406_5.gene"; gene_name "Isoform11406_5";
chr1	Mandalorion	exon	130691149	130691353	.	-	.	transcript_id "Isoform11406_5"; gene_id "Isoform11406_5.gene"; gene_name "Isoform11406_5";
chr1	Mandalorion	exon	130691764	130691957	.	-	.	transcript_id "Isoform11406_5"; gene_id "Isoform11406_5.gene"; gene_name "Isoform11406_5";
chr1	Mandalorion	transcript	130597938	130608092	.	-	.	transcript_id "Isoform11409_5"; gene_id "Isoform11409_5.gene"; gene_name "Isoform11409_5";
chr1	Mandalorion	exon	130597938	130598138	.	-	.	transcript_id "Isoform11409_5"; gene_id "Isoform11409_5.gene"; gene_name "Isoform11409_5";
chr1	Mandalorion	exon	130598684	130598810	.	-	.	transcript_id "Isoform11409_5"; gene_id "Isoform11409_5.gene"; gene_name "Isoform11409_5";
chr1	Mandalorion	exon	130605576	130605647	.	-	.	transcript_id "Isoform11409_5"; gene_id "Isoform11409_5.gene"; gene_name "Isoform11409_5";
chr1	Mandalorion	exon	130607663	130608092	.	-	.	transcript_id "Isoform11409_5"; gene_id "Isoform11409_5.gene"; gene_name "Isoform11409_5";
chr1	Mandalorion	transcript	130645252	130649793	.	+	.	transcript_id "Isoform11410_15"; gene_id "Isoform11410_15.gene"; gene_name "Isoform11410_15";
chr1	Mandalorion	exon	130645252	130645548	.	+	.	transcript_id "Isoform11410_15"; gene_id "Isoform11410_15.gene"; gene_name "Isoform11410_15";
chr1	Mandalorion	start_codon	130645341	130645343	.	+	.	transcript_id "Isoform11410_15"; gene_id "Isoform11410_15.gene"; gene_name "Isoform11410_15";
chr1	Mandalorion	CDS	130645341	130645548	.	+	.	transcript_id "Isoform11410_15"; gene_id "Isoform11410_15.gene"; gene_name "Isoform11410_15";
chr1	Mandalorion	exon	130646453	130649793	.	+	.	transcript_id "Isoform11410_15"; gene_id "Isoform11410_15.gene"; gene_name "Isoform11410_15";
chr1	Mandalorion	CDS	130646453	130647153	.	+	.	transcript_id "Isoform11410_15"; gene_id "Isoform11410_15.gene"; gene_name "Isoform11410_15";
chr1	Mandalorion	stop_codon	130647154	130647156	.	+	.	transcript_id "Isoform11410_15"; gene_id "Isoform11410_15.gene"; gene_name "Isoform11410_15";
chr1	Mandalorion	transcript	130645266	130672356	.	+	.	transcript_id "Isoform11412_5"; gene_id "Isoform11412_5.gene"; gene_name "Isoform11412_5";
chr1	Mandalorion	exon	130645266	130645548	.	+	.	transcript_id "Isoform11412_5"; gene_id "Isoform11412_5.gene"; gene_name "Isoform11412_5";
chr1	Mandalorion	exon	130665239	130665424	.	+	.	transcript_id "Isoform11412_5"; gene_id "Isoform11412_5.gene"; gene_name "Isoform11412_5";
chr1	Mandalorion	start_codon	130665320	130665322	.	+	.	transcript_id "Isoform11412_5"; gene_id "Isoform11412_5.gene"; gene_name "Isoform11412_5";
chr1	Mandalorion	CDS	130665320	130665424	.	+	.	transcript_id "Isoform11412_5"; gene_id "Isoform11412_5.gene"; gene_name "Isoform11412_5";
chr1	Mandalorion	exon	130668740	130668920	.	+	.	transcript_id "Isoform11412_5"; gene_id "Isoform11412_5.gene"; gene_name "Isoform11412_5";
chr1	Mandalorion	CDS	130668740	130668920	.	+	.	transcript_id "Isoform11412_5"; gene_id "Isoform11412_5.gene"; gene_name "Isoform11412_5";
chr1	Mandalorion	exon	130670066	130672356	.	+	.	transcript_id "Isoform11412_5"; gene_id "Isoform11412_5.gene"; gene_name "Isoform11412_5";
chr1	Mandalorion	CDS	130670066	130671597	.	+	.	transcript_id "Isoform11412_5"; gene_id "Isoform11412_5.gene"; gene_name "Isoform11412_5";
chr1	Mandalorion	stop_codon	130671598	130671600	.	+	.	transcript_id "Isoform11412_5"; gene_id "Isoform11412_5.gene"; gene_name "Isoform11412_5";
chr1	Mandalorion	transcript	130659710	130672357	.	+	.	transcript_id "Isoform11413_49"; gene_id "Isoform11413_49.gene"; gene_name "Isoform11413_49";
chr1	Mandalorion	exon	130659710	130659960	.	+	.	transcript_id "Isoform11413_49"; gene_id "Isoform11413_49.gene"; gene_name "Isoform11413_49";
chr1	Mandalorion	exon	130665239	130665424	.	+	.	transcript_id "Isoform11413_49"; gene_id "Isoform11413_49.gene"; gene_name "Isoform11413_49";
chr1	Mandalorion	start_codon	130665320	130665322	.	+	.	transcript_id "Isoform11413_49"; gene_id "Isoform11413_49.gene"; gene_name "Isoform11413_49";
chr1	Mandalorion	CDS	130665320	130665424	.	+	.	transcript_id "Isoform11413_49"; gene_id "Isoform11413_49.gene"; gene_name "Isoform11413_49";
chr1	Mandalorion	exon	130668740	130668920	.	+	.	transcript_id "Isoform11413_49"; gene_id "Isoform11413_49.gene"; gene_name "Isoform11413_49";
chr1	Mandalorion	CDS	130668740	130668920	.	+	.	transcript_id "Isoform11413_49"; gene_id "Isoform11413_49.gene"; gene_name "Isoform11413_49";
chr1	Mandalorion	exon	130670066	130672357	.	+	.	transcript_id "Isoform11413_49"; gene_id "Isoform11413_49.gene"; gene_name "Isoform11413_49";
chr1	Mandalorion	CDS	130670066	130671597	.	+	.	transcript_id "Isoform11413_49"; gene_id "Isoform11413_49.gene"; gene_name "Isoform11413_49";
chr1	Mandalorion	stop_codon	130671598	130671600	.	+	.	transcript_id "Isoform11413_49"; gene_id "Isoform11413_49.gene"; gene_name "Isoform11413_49";
chr1	Mandalorion	transcript	130659778	130672359	.	+	.	transcript_id "Isoform11416_4"; gene_id "Isoform11416_4.gene"; gene_name "Isoform11416_4";
chr1	Mandalorion	exon	130659778	130659960	.	+	.	transcript_id "Isoform11416_4"; gene_id "Isoform11416_4.gene"; gene_name "Isoform11416_4";
chr1	Mandalorion	exon	130668740	130668920	.	+	.	transcript_id "Isoform11416_4"; gene_id "Isoform11416_4.gene"; gene_name "Isoform11416_4";
chr1	Mandalorion	exon	130670066	130672359	.	+	.	transcript_id "Isoform11416_4"; gene_id "Isoform11416_4.gene"; gene_name "Isoform11416_4";
chr1	Mandalorion	start_codon	130670515	130670517	.	+	.	transcript_id "Isoform11416_4"; gene_id "Isoform11416_4.gene"; gene_name "Isoform11416_4";
chr1	Mandalorion	CDS	130670515	130671597	.	+	.	transcript_id "Isoform11416_4"; gene_id "Isoform11416_4.gene"; gene_name "Isoform11416_4";
chr1	Mandalorion	stop_codon	130671598	130671600	.	+	.	transcript_id "Isoform11416_4"; gene_id "Isoform11416_4.gene"; gene_name "Isoform11416_4";
chr1	Mandalorion	transcript	130659840	130672356	.	+	.	transcript_id "Isoform11417_12"; gene_id "Isoform11417_12.gene"; gene_name "Isoform11417_12";
chr1	Mandalorion	exon	130659840	130659960	.	+	.	transcript_id "Isoform11417_12"; gene_id "Isoform11417_12.gene"; gene_name "Isoform11417_12";
chr1	Mandalorion	exon	130668740	130668920	.	+	.	transcript_id "Isoform11417_12"; gene_id "Isoform11417_12.gene"; gene_name "Isoform11417_12";
chr1	Mandalorion	exon	130670066	130672356	.	+	.	transcript_id "Isoform11417_12"; gene_id "Isoform11417_12.gene"; gene_name "Isoform11417_12";
chr1	Mandalorion	start_codon	130670515	130670517	.	+	.	transcript_id "Isoform11417_12"; gene_id "Isoform11417_12.gene"; gene_name "Isoform11417_12";
chr1	Mandalorion	CDS	130670515	130671597	.	+	.	transcript_id "Isoform11417_12"; gene_id "Isoform11417_12.gene"; gene_name "Isoform11417_12";
chr1	Mandalorion	stop_codon	130671598	130671600	.	+	.	transcript_id "Isoform11417_12"; gene_id "Isoform11417_12.gene"; gene_name "Isoform11417_12";
chr1	Mandalorion	transcript	130661726	130672358	.	+	.	transcript_id "Isoform11418_3"; gene_id "Isoform11418_3.gene"; gene_name "Isoform11418_3";
chr1	Mandalorion	exon	130661726	130662182	.	+	.	transcript_id "Isoform11418_3"; gene_id "Isoform11418_3.gene"; gene_name "Isoform11418_3";
chr1	Mandalorion	start_codon	130662108	130662110	.	+	.	transcript_id "Isoform11418_3"; gene_id "Isoform11418_3.gene"; gene_name "Isoform11418_3";
chr1	Mandalorion	CDS	130662108	130662182	.	+	.	transcript_id "Isoform11418_3"; gene_id "Isoform11418_3.gene"; gene_name "Isoform11418_3";
chr1	Mandalorion	exon	130665239	130665424	.	+	.	transcript_id "Isoform11418_3"; gene_id "Isoform11418_3.gene"; gene_name "Isoform11418_3";
chr1	Mandalorion	CDS	130665239	130665424	.	+	.	transcript_id "Isoform11418_3"; gene_id "Isoform11418_3.gene"; gene_name "Isoform11418_3";
chr1	Mandalorion	exon	130668740	130668920	.	+	.	transcript_id "Isoform11418_3"; gene_id "Isoform11418_3.gene"; gene_name "Isoform11418_3";
chr1	Mandalorion	CDS	130668740	130668920	.	+	.	transcript_id "Isoform11418_3"; gene_id "Isoform11418_3.gene"; gene_name "Isoform11418_3";
chr1	Mandalorion	exon	130670066	130672358	.	+	.	transcript_id "Isoform11418_3"; gene_id "Isoform11418_3.gene"; gene_name "Isoform11418_3";
chr1	Mandalorion	CDS	130670066	130671597	.	+	.	transcript_id "Isoform11418_3"; gene_id "Isoform11418_3.gene"; gene_name "Isoform11418_3";
chr1	Mandalorion	stop_codon	130671598	130671600	.	+	.	transcript_id "Isoform11418_3"; gene_id "Isoform11418_3.gene"; gene_name "Isoform11418_3";
chr1	Mandalorion	transcript	130619997	130622004	.	-	.	transcript_id "Isoform11422_3"; gene_id "Isoform11422_3.gene"; gene_name "Isoform11422_3";
chr1	Mandalorion	exon	130619997	130622004	.	-	.	transcript_id "Isoform11422_3"; gene_id "Isoform11422_3.gene"; gene_name "Isoform11422_3";
chr1	Mandalorion	transcript	130754420	130779985	.	+	.	transcript_id "Isoform11447_470"; gene_id "Isoform11447_470.gene"; gene_name "Isoform11447_470";
chr1	Mandalorion	exon	130754420	130754544	.	+	.	transcript_id "Isoform11447_470"; gene_id "Isoform11447_470.gene"; gene_name "Isoform11447_470";
chr1	Mandalorion	exon	130762110	130762208	.	+	.	transcript_id "Isoform11447_470"; gene_id "Isoform11447_470.gene"; gene_name "Isoform11447_470";
chr1	Mandalorion	start_codon	130762166	130762168	.	+	.	transcript_id "Isoform11447_470"; gene_id "Isoform11447_470.gene"; gene_name "Isoform11447_470";
chr1	Mandalorion	CDS	130762166	130762208	.	+	.	transcript_id "Isoform11447_470"; gene_id "Isoform11447_470.gene"; gene_name "Isoform11447_470";
chr1	Mandalorion	exon	130769234	130769578	.	+	.	transcript_id "Isoform11447_470"; gene_id "Isoform11447_470.gene"; gene_name "Isoform11447_470";
chr1	Mandalorion	CDS	130769234	130769578	.	+	.	transcript_id "Isoform11447_470"; gene_id "Isoform11447_470.gene"; gene_name "Isoform11447_470";
chr1	Mandalorion	exon	130772172	130772825	.	+	.	transcript_id "Isoform11447_470"; gene_id "Isoform11447_470.gene"; gene_name "Isoform11447_470";
chr1	Mandalorion	CDS	130772172	130772825	.	+	.	transcript_id "Isoform11447_470"; gene_id "Isoform11447_470.gene"; gene_name "Isoform11447_470";
chr1	Mandalorion	exon	130774064	130774396	.	+	.	transcript_id "Isoform11447_470"; gene_id "Isoform11447_470.gene"; gene_name "Isoform11447_470";
chr1	Mandalorion	CDS	130774064	130774396	.	+	.	transcript_id "Isoform11447_470"; gene_id "Isoform11447_470.gene"; gene_name "Isoform11447_470";
chr1	Mandalorion	exon	130774950	130775282	.	+	.	transcript_id "Isoform11447_470"; gene_id "Isoform11447_470.gene"; gene_name "Isoform11447_470";
chr1	Mandalorion	CDS	130774950	130775282	.	+	.	transcript_id "Isoform11447_470"; gene_id "Isoform11447_470.gene"; gene_name "Isoform11447_470";
chr1	Mandalorion	exon	130776175	130776367	.	+	.	transcript_id "Isoform11447_470"; gene_id "Isoform11447_470.gene"; gene_name "Isoform11447_470";
chr1	Mandalorion	CDS	130776175	130776367	.	+	.	transcript_id "Isoform11447_470"; gene_id "Isoform11447_470.gene"; gene_name "Isoform11447_470";
chr1	Mandalorion	exon	130776728	130776855	.	+	.	transcript_id "Isoform11447_470"; gene_id "Isoform11447_470.gene"; gene_name "Isoform11447_470";
chr1	Mandalorion	CDS	130776728	130776855	.	+	.	transcript_id "Isoform11447_470"; gene_id "Isoform11447_470.gene"; gene_name "Isoform11447_470";
chr1	Mandalorion	exon	130777225	130777356	.	+	.	transcript_id "Isoform11447_470"; gene_id "Isoform11447_470.gene"; gene_name "Isoform11447_470";
chr1	Mandalorion	CDS	130777225	130777356	.	+	.	transcript_id "Isoform11447_470"; gene_id "Isoform11447_470.gene"; gene_name "Isoform11447_470";
chr1	Mandalorion	exon	130777468	130777526	.	+	.	transcript_id "Isoform11447_470"; gene_id "Isoform11447_470.gene"; gene_name "Isoform11447_470";
chr1	Mandalorion	CDS	130777468	130777526	.	+	.	transcript_id "Isoform11447_470"; gene_id "Isoform11447_470.gene"; gene_name "Isoform11447_470";
chr1	Mandalorion	exon	130778538	130779985	.	+	.	transcript_id "Isoform11447_470"; gene_id "Isoform11447_470.gene"; gene_name "Isoform11447_470";
chr1	Mandalorion	CDS	130778538	130778630	.	+	.	transcript_id "Isoform11447_470"; gene_id "Isoform11447_470.gene"; gene_name "Isoform11447_470";
chr1	Mandalorion	stop_codon	130778631	130778633	.	+	.	transcript_id "Isoform11447_470"; gene_id "Isoform11447_470.gene"; gene_name "Isoform11447_470";
chr1	Mandalorion	transcript	130793534	130808528	.	+	.	transcript_id "Isoform11471_9"; gene_id "Isoform11471_9.gene"; gene_name "Isoform11471_9";
chr1	Mandalorion	exon	130793534	130793633	.	+	.	transcript_id "Isoform11471_9"; gene_id "Isoform11471_9.gene"; gene_name "Isoform11471_9";
chr1	Mandalorion	start_codon	130793597	130793599	.	+	.	transcript_id "Isoform11471_9"; gene_id "Isoform11471_9.gene"; gene_name "Isoform11471_9";
chr1	Mandalorion	CDS	130793597	130793633	.	+	.	transcript_id "Isoform11471_9"; gene_id "Isoform11471_9.gene"; gene_name "Isoform11471_9";
chr1	Mandalorion	exon	130801785	130802117	.	+	.	transcript_id "Isoform11471_9"; gene_id "Isoform11471_9.gene"; gene_name "Isoform11471_9";
chr1	Mandalorion	CDS	130801785	130802117	.	+	.	transcript_id "Isoform11471_9"; gene_id "Isoform11471_9.gene"; gene_name "Isoform11471_9";
chr1	Mandalorion	exon	130802759	130802890	.	+	.	transcript_id "Isoform11471_9"; gene_id "Isoform11471_9.gene"; gene_name "Isoform11471_9";
chr1	Mandalorion	CDS	130802759	130802890	.	+	.	transcript_id "Isoform11471_9"; gene_id "Isoform11471_9.gene"; gene_name "Isoform11471_9";
chr1	Mandalorion	exon	130803700	130803919	.	+	.	transcript_id "Isoform11471_9"; gene_id "Isoform11471_9.gene"; gene_name "Isoform11471_9";
chr1	Mandalorion	CDS	130803700	130803919	.	+	.	transcript_id "Isoform11471_9"; gene_id "Isoform11471_9.gene"; gene_name "Isoform11471_9";
chr1	Mandalorion	exon	130805490	130805641	.	+	.	transcript_id "Isoform11471_9"; gene_id "Isoform11471_9.gene"; gene_name "Isoform11471_9";
chr1	Mandalorion	CDS	130805490	130805641	.	+	.	transcript_id "Isoform11471_9"; gene_id "Isoform11471_9.gene"; gene_name "Isoform11471_9";
chr1	Mandalorion	exon	130805920	130806078	.	+	.	transcript_id "Isoform11471_9"; gene_id "Isoform11471_9.gene"; gene_name "Isoform11471_9";
chr1	Mandalorion	CDS	130805920	130806078	.	+	.	transcript_id "Isoform11471_9"; gene_id "Isoform11471_9.gene"; gene_name "Isoform11471_9";
chr1	Mandalorion	exon	130806190	130806248	.	+	.	transcript_id "Isoform11471_9"; gene_id "Isoform11471_9.gene"; gene_name "Isoform11471_9";
chr1	Mandalorion	CDS	130806190	130806248	.	+	.	transcript_id "Isoform11471_9"; gene_id "Isoform11471_9.gene"; gene_name "Isoform11471_9";
chr1	Mandalorion	exon	130808212	130808528	.	+	.	transcript_id "Isoform11471_9"; gene_id "Isoform11471_9.gene"; gene_name "Isoform11471_9";
chr1	Mandalorion	CDS	130808212	130808385	.	+	.	transcript_id "Isoform11471_9"; gene_id "Isoform11471_9.gene"; gene_name "Isoform11471_9";
chr1	Mandalorion	stop_codon	130808386	130808388	.	+	.	transcript_id "Isoform11471_9"; gene_id "Isoform11471_9.gene"; gene_name "Isoform11471_9";
chr1	Mandalorion	transcript	15875874	15892328	.	+	.	transcript_id "Isoform1147_11"; gene_id "Isoform1147_11.gene"; gene_name "Isoform1147_11";
chr1	Mandalorion	exon	15875874	15876181	.	+	.	transcript_id "Isoform1147_11"; gene_id "Isoform1147_11.gene"; gene_name "Isoform1147_11";
chr1	Mandalorion	start_codon	15875902	15875904	.	+	.	transcript_id "Isoform1147_11"; gene_id "Isoform1147_11.gene"; gene_name "Isoform1147_11";
chr1	Mandalorion	CDS	15875902	15876181	.	+	.	transcript_id "Isoform1147_11"; gene_id "Isoform1147_11.gene"; gene_name "Isoform1147_11";
chr1	Mandalorion	exon	15877865	15877960	.	+	.	transcript_id "Isoform1147_11"; gene_id "Isoform1147_11.gene"; gene_name "Isoform1147_11";
chr1	Mandalorion	CDS	15877865	15877960	.	+	.	transcript_id "Isoform1147_11"; gene_id "Isoform1147_11.gene"; gene_name "Isoform1147_11";
chr1	Mandalorion	exon	15883265	15883386	.	+	.	transcript_id "Isoform1147_11"; gene_id "Isoform1147_11.gene"; gene_name "Isoform1147_11";
chr1	Mandalorion	CDS	15883265	15883386	.	+	.	transcript_id "Isoform1147_11"; gene_id "Isoform1147_11.gene"; gene_name "Isoform1147_11";
chr1	Mandalorion	exon	15886110	15886196	.	+	.	transcript_id "Isoform1147_11"; gene_id "Isoform1147_11.gene"; gene_name "Isoform1147_11";
chr1	Mandalorion	CDS	15886110	15886196	.	+	.	transcript_id "Isoform1147_11"; gene_id "Isoform1147_11.gene"; gene_name "Isoform1147_11";
chr1	Mandalorion	exon	15889158	15889307	.	+	.	transcript_id "Isoform1147_11"; gene_id "Isoform1147_11.gene"; gene_name "Isoform1147_11";
chr1	Mandalorion	CDS	15889158	15889307	.	+	.	transcript_id "Isoform1147_11"; gene_id "Isoform1147_11.gene"; gene_name "Isoform1147_11";
chr1	Mandalorion	exon	15889875	15889987	.	+	.	transcript_id "Isoform1147_11"; gene_id "Isoform1147_11.gene"; gene_name "Isoform1147_11";
chr1	Mandalorion	CDS	15889875	15889987	.	+	.	transcript_id "Isoform1147_11"; gene_id "Isoform1147_11.gene"; gene_name "Isoform1147_11";
chr1	Mandalorion	exon	15892141	15892328	.	+	.	transcript_id "Isoform1147_11"; gene_id "Isoform1147_11.gene"; gene_name "Isoform1147_11";
chr1	Mandalorion	CDS	15892141	15892228	.	+	.	transcript_id "Isoform1147_11"; gene_id "Isoform1147_11.gene"; gene_name "Isoform1147_11";
chr1	Mandalorion	stop_codon	15892229	15892231	.	+	.	transcript_id "Isoform1147_11"; gene_id "Isoform1147_11.gene"; gene_name "Isoform1147_11";
chr1	Mandalorion	transcript	15875879	15913653	.	+	.	transcript_id "Isoform1152_346"; gene_id "Isoform1152_346.gene"; gene_name "Isoform1152_346";
chr1	Mandalorion	exon	15875879	15876181	.	+	.	transcript_id "Isoform1152_346"; gene_id "Isoform1152_346.gene"; gene_name "Isoform1152_346";
chr1	Mandalorion	start_codon	15875902	15875904	.	+	.	transcript_id "Isoform1152_346"; gene_id "Isoform1152_346.gene"; gene_name "Isoform1152_346";
chr1	Mandalorion	CDS	15875902	15876181	.	+	.	transcript_id "Isoform1152_346"; gene_id "Isoform1152_346.gene"; gene_name "Isoform1152_346";
chr1	Mandalorion	exon	15877865	15877960	.	+	.	transcript_id "Isoform1152_346"; gene_id "Isoform1152_346.gene"; gene_name "Isoform1152_346";
chr1	Mandalorion	CDS	15877865	15877960	.	+	.	transcript_id "Isoform1152_346"; gene_id "Isoform1152_346.gene"; gene_name "Isoform1152_346";
chr1	Mandalorion	exon	15883265	15883386	.	+	.	transcript_id "Isoform1152_346"; gene_id "Isoform1152_346.gene"; gene_name "Isoform1152_346";
chr1	Mandalorion	CDS	15883265	15883386	.	+	.	transcript_id "Isoform1152_346"; gene_id "Isoform1152_346.gene"; gene_name "Isoform1152_346";
chr1	Mandalorion	exon	15886110	15886196	.	+	.	transcript_id "Isoform1152_346"; gene_id "Isoform1152_346.gene"; gene_name "Isoform1152_346";
chr1	Mandalorion	CDS	15886110	15886196	.	+	.	transcript_id "Isoform1152_346"; gene_id "Isoform1152_346.gene"; gene_name "Isoform1152_346";
chr1	Mandalorion	exon	15889158	15889307	.	+	.	transcript_id "Isoform1152_346"; gene_id "Isoform1152_346.gene"; gene_name "Isoform1152_346";
chr1	Mandalorion	CDS	15889158	15889307	.	+	.	transcript_id "Isoform1152_346"; gene_id "Isoform1152_346.gene"; gene_name "Isoform1152_346";
chr1	Mandalorion	exon	15889875	15889987	.	+	.	transcript_id "Isoform1152_346"; gene_id "Isoform1152_346.gene"; gene_name "Isoform1152_346";
chr1	Mandalorion	CDS	15889875	15889987	.	+	.	transcript_id "Isoform1152_346"; gene_id "Isoform1152_346.gene"; gene_name "Isoform1152_346";
chr1	Mandalorion	exon	15901731	15901790	.	+	.	transcript_id "Isoform1152_346"; gene_id "Isoform1152_346.gene"; gene_name "Isoform1152_346";
chr1	Mandalorion	CDS	15901731	15901790	.	+	.	transcript_id "Isoform1152_346"; gene_id "Isoform1152_346.gene"; gene_name "Isoform1152_346";
chr1	Mandalorion	exon	15903625	15903713	.	+	.	transcript_id "Isoform1152_346"; gene_id "Isoform1152_346.gene"; gene_name "Isoform1152_346";
chr1	Mandalorion	CDS	15903625	15903713	.	+	.	transcript_id "Isoform1152_346"; gene_id "Isoform1152_346.gene"; gene_name "Isoform1152_346";
chr1	Mandalorion	exon	15908406	15908512	.	+	.	transcript_id "Isoform1152_346"; gene_id "Isoform1152_346.gene"; gene_name "Isoform1152_346";
chr1	Mandalorion	CDS	15908406	15908512	.	+	.	transcript_id "Isoform1152_346"; gene_id "Isoform1152_346.gene"; gene_name "Isoform1152_346";
chr1	Mandalorion	exon	15913145	15913653	.	+	.	transcript_id "Isoform1152_346"; gene_id "Isoform1152_346.gene"; gene_name "Isoform1152_346";
chr1	Mandalorion	CDS	15913145	15913303	.	+	.	transcript_id "Isoform1152_346"; gene_id "Isoform1152_346.gene"; gene_name "Isoform1152_346";
chr1	Mandalorion	stop_codon	15913304	15913306	.	+	.	transcript_id "Isoform1152_346"; gene_id "Isoform1152_346.gene"; gene_name "Isoform1152_346";
chr1	Mandalorion	transcript	15875871	15914281	.	+	.	transcript_id "Isoform1156_5"; gene_id "Isoform1156_5.gene"; gene_name "Isoform1156_5";
chr1	Mandalorion	exon	15875871	15876181	.	+	.	transcript_id "Isoform1156_5"; gene_id "Isoform1156_5.gene"; gene_name "Isoform1156_5";
chr1	Mandalorion	start_codon	15875902	15875904	.	+	.	transcript_id "Isoform1156_5"; gene_id "Isoform1156_5.gene"; gene_name "Isoform1156_5";
chr1	Mandalorion	CDS	15875902	15876181	.	+	.	transcript_id "Isoform1156_5"; gene_id "Isoform1156_5.gene"; gene_name "Isoform1156_5";
chr1	Mandalorion	exon	15877865	15877960	.	+	.	transcript_id "Isoform1156_5"; gene_id "Isoform1156_5.gene"; gene_name "Isoform1156_5";
chr1	Mandalorion	CDS	15877865	15877960	.	+	.	transcript_id "Isoform1156_5"; gene_id "Isoform1156_5.gene"; gene_name "Isoform1156_5";
chr1	Mandalorion	exon	15883265	15883386	.	+	.	transcript_id "Isoform1156_5"; gene_id "Isoform1156_5.gene"; gene_name "Isoform1156_5";
chr1	Mandalorion	CDS	15883265	15883386	.	+	.	transcript_id "Isoform1156_5"; gene_id "Isoform1156_5.gene"; gene_name "Isoform1156_5";
chr1	Mandalorion	exon	15886110	15886196	.	+	.	transcript_id "Isoform1156_5"; gene_id "Isoform1156_5.gene"; gene_name "Isoform1156_5";
chr1	Mandalorion	CDS	15886110	15886196	.	+	.	transcript_id "Isoform1156_5"; gene_id "Isoform1156_5.gene"; gene_name "Isoform1156_5";
chr1	Mandalorion	exon	15889158	15889307	.	+	.	transcript_id "Isoform1156_5"; gene_id "Isoform1156_5.gene"; gene_name "Isoform1156_5";
chr1	Mandalorion	CDS	15889158	15889307	.	+	.	transcript_id "Isoform1156_5"; gene_id "Isoform1156_5.gene"; gene_name "Isoform1156_5";
chr1	Mandalorion	exon	15889875	15889987	.	+	.	transcript_id "Isoform1156_5"; gene_id "Isoform1156_5.gene"; gene_name "Isoform1156_5";
chr1	Mandalorion	CDS	15889875	15889987	.	+	.	transcript_id "Isoform1156_5"; gene_id "Isoform1156_5.gene"; gene_name "Isoform1156_5";
chr1	Mandalorion	exon	15901731	15901790	.	+	.	transcript_id "Isoform1156_5"; gene_id "Isoform1156_5.gene"; gene_name "Isoform1156_5";
chr1	Mandalorion	CDS	15901731	15901790	.	+	.	transcript_id "Isoform1156_5"; gene_id "Isoform1156_5.gene"; gene_name "Isoform1156_5";
chr1	Mandalorion	exon	15903625	15903713	.	+	.	transcript_id "Isoform1156_5"; gene_id "Isoform1156_5.gene"; gene_name "Isoform1156_5";
chr1	Mandalorion	CDS	15903625	15903713	.	+	.	transcript_id "Isoform1156_5"; gene_id "Isoform1156_5.gene"; gene_name "Isoform1156_5";
chr1	Mandalorion	exon	15908406	15908512	.	+	.	transcript_id "Isoform1156_5"; gene_id "Isoform1156_5.gene"; gene_name "Isoform1156_5";
chr1	Mandalorion	CDS	15908406	15908512	.	+	.	transcript_id "Isoform1156_5"; gene_id "Isoform1156_5.gene"; gene_name "Isoform1156_5";
chr1	Mandalorion	exon	15913145	15914281	.	+	.	transcript_id "Isoform1156_5"; gene_id "Isoform1156_5.gene"; gene_name "Isoform1156_5";
chr1	Mandalorion	CDS	15913145	15913303	.	+	.	transcript_id "Isoform1156_5"; gene_id "Isoform1156_5.gene"; gene_name "Isoform1156_5";
chr1	Mandalorion	stop_codon	15913304	15913306	.	+	.	transcript_id "Isoform1156_5"; gene_id "Isoform1156_5.gene"; gene_name "Isoform1156_5";
chr1	Mandalorion	transcript	15875881	15913654	.	+	.	transcript_id "Isoform1158_13"; gene_id "Isoform1158_13.gene"; gene_name "Isoform1158_13";
chr1	Mandalorion	exon	15875881	15876181	.	+	.	transcript_id "Isoform1158_13"; gene_id "Isoform1158_13.gene"; gene_name "Isoform1158_13";
chr1	Mandalorion	start_codon	15875902	15875904	.	+	.	transcript_id "Isoform1158_13"; gene_id "Isoform1158_13.gene"; gene_name "Isoform1158_13";
chr1	Mandalorion	CDS	15875902	15876181	.	+	.	transcript_id "Isoform1158_13"; gene_id "Isoform1158_13.gene"; gene_name "Isoform1158_13";
chr1	Mandalorion	exon	15877865	15877960	.	+	.	transcript_id "Isoform1158_13"; gene_id "Isoform1158_13.gene"; gene_name "Isoform1158_13";
chr1	Mandalorion	CDS	15877865	15877960	.	+	.	transcript_id "Isoform1158_13"; gene_id "Isoform1158_13.gene"; gene_name "Isoform1158_13";
chr1	Mandalorion	exon	15883265	15883386	.	+	.	transcript_id "Isoform1158_13"; gene_id "Isoform1158_13.gene"; gene_name "Isoform1158_13";
chr1	Mandalorion	CDS	15883265	15883386	.	+	.	transcript_id "Isoform1158_13"; gene_id "Isoform1158_13.gene"; gene_name "Isoform1158_13";
chr1	Mandalorion	exon	15886110	15886196	.	+	.	transcript_id "Isoform1158_13"; gene_id "Isoform1158_13.gene"; gene_name "Isoform1158_13";
chr1	Mandalorion	CDS	15886110	15886196	.	+	.	transcript_id "Isoform1158_13"; gene_id "Isoform1158_13.gene"; gene_name "Isoform1158_13";
chr1	Mandalorion	exon	15889158	15889307	.	+	.	transcript_id "Isoform1158_13"; gene_id "Isoform1158_13.gene"; gene_name "Isoform1158_13";
chr1	Mandalorion	CDS	15889158	15889307	.	+	.	transcript_id "Isoform1158_13"; gene_id "Isoform1158_13.gene"; gene_name "Isoform1158_13";
chr1	Mandalorion	exon	15889875	15889987	.	+	.	transcript_id "Isoform1158_13"; gene_id "Isoform1158_13.gene"; gene_name "Isoform1158_13";
chr1	Mandalorion	CDS	15889875	15889987	.	+	.	transcript_id "Isoform1158_13"; gene_id "Isoform1158_13.gene"; gene_name "Isoform1158_13";
chr1	Mandalorion	exon	15901731	15901790	.	+	.	transcript_id "Isoform1158_13"; gene_id "Isoform1158_13.gene"; gene_name "Isoform1158_13";
chr1	Mandalorion	CDS	15901731	15901790	.	+	.	transcript_id "Isoform1158_13"; gene_id "Isoform1158_13.gene"; gene_name "Isoform1158_13";
chr1	Mandalorion	exon	15908406	15908512	.	+	.	transcript_id "Isoform1158_13"; gene_id "Isoform1158_13.gene"; gene_name "Isoform1158_13";
chr1	Mandalorion	CDS	15908406	15908406	.	+	.	transcript_id "Isoform1158_13"; gene_id "Isoform1158_13.gene"; gene_name "Isoform1158_13";
chr1	Mandalorion	stop_codon	15908407	15908409	.	+	.	transcript_id "Isoform1158_13"; gene_id "Isoform1158_13.gene"; gene_name "Isoform1158_13";
chr1	Mandalorion	exon	15913145	15913654	.	+	.	transcript_id "Isoform1158_13"; gene_id "Isoform1158_13.gene"; gene_name "Isoform1158_13";
chr1	Mandalorion	transcript	130947582	130952706	.	+	.	transcript_id "Isoform11607_4"; gene_id "Isoform11607_4.gene"; gene_name "Isoform11607_4";
chr1	Mandalorion	exon	130947582	130947813	.	+	.	transcript_id "Isoform11607_4"; gene_id "Isoform11607_4.gene"; gene_name "Isoform11607_4";
chr1	Mandalorion	start_codon	130947649	130947651	.	+	.	transcript_id "Isoform11607_4"; gene_id "Isoform11607_4.gene"; gene_name "Isoform11607_4";
chr1	Mandalorion	CDS	130947649	130947813	.	+	.	transcript_id "Isoform11607_4"; gene_id "Isoform11607_4.gene"; gene_name "Isoform11607_4";
chr1	Mandalorion	exon	130948701	130948760	.	+	.	transcript_id "Isoform11607_4"; gene_id "Isoform11607_4.gene"; gene_name "Isoform11607_4";
chr1	Mandalorion	CDS	130948701	130948760	.	+	.	transcript_id "Isoform11607_4"; gene_id "Isoform11607_4.gene"; gene_name "Isoform11607_4";
chr1	Mandalorion	exon	130949066	130949218	.	+	.	transcript_id "Isoform11607_4"; gene_id "Isoform11607_4.gene"; gene_name "Isoform11607_4";
chr1	Mandalorion	CDS	130949066	130949218	.	+	.	transcript_id "Isoform11607_4"; gene_id "Isoform11607_4.gene"; gene_name "Isoform11607_4";
chr1	Mandalorion	exon	130950226	130950291	.	+	.	transcript_id "Isoform11607_4"; gene_id "Isoform11607_4.gene"; gene_name "Isoform11607_4";
chr1	Mandalorion	CDS	130950226	130950291	.	+	.	transcript_id "Isoform11607_4"; gene_id "Isoform11607_4.gene"; gene_name "Isoform11607_4";
chr1	Mandalorion	exon	130951913	130952706	.	+	.	transcript_id "Isoform11607_4"; gene_id "Isoform11607_4.gene"; gene_name "Isoform11607_4";
chr1	Mandalorion	CDS	130951913	130952002	.	+	.	transcript_id "Isoform11607_4"; gene_id "Isoform11607_4.gene"; gene_name "Isoform11607_4";
chr1	Mandalorion	stop_codon	130952003	130952005	.	+	.	transcript_id "Isoform11607_4"; gene_id "Isoform11607_4.gene"; gene_name "Isoform11607_4";
chr1	Mandalorion	transcript	15875879	15913651	.	+	.	transcript_id "Isoform1160_6"; gene_id "Isoform1160_6.gene"; gene_name "Isoform1160_6";
chr1	Mandalorion	exon	15875879	15876181	.	+	.	transcript_id "Isoform1160_6"; gene_id "Isoform1160_6.gene"; gene_name "Isoform1160_6";
chr1	Mandalorion	start_codon	15875902	15875904	.	+	.	transcript_id "Isoform1160_6"; gene_id "Isoform1160_6.gene"; gene_name "Isoform1160_6";
chr1	Mandalorion	CDS	15875902	15876181	.	+	.	transcript_id "Isoform1160_6"; gene_id "Isoform1160_6.gene"; gene_name "Isoform1160_6";
chr1	Mandalorion	exon	15877865	15877960	.	+	.	transcript_id "Isoform1160_6"; gene_id "Isoform1160_6.gene"; gene_name "Isoform1160_6";
chr1	Mandalorion	CDS	15877865	15877960	.	+	.	transcript_id "Isoform1160_6"; gene_id "Isoform1160_6.gene"; gene_name "Isoform1160_6";
chr1	Mandalorion	exon	15883265	15883386	.	+	.	transcript_id "Isoform1160_6"; gene_id "Isoform1160_6.gene"; gene_name "Isoform1160_6";
chr1	Mandalorion	CDS	15883265	15883386	.	+	.	transcript_id "Isoform1160_6"; gene_id "Isoform1160_6.gene"; gene_name "Isoform1160_6";
chr1	Mandalorion	exon	15886110	15886196	.	+	.	transcript_id "Isoform1160_6"; gene_id "Isoform1160_6.gene"; gene_name "Isoform1160_6";
chr1	Mandalorion	CDS	15886110	15886196	.	+	.	transcript_id "Isoform1160_6"; gene_id "Isoform1160_6.gene"; gene_name "Isoform1160_6";
chr1	Mandalorion	exon	15889158	15889987	.	+	.	transcript_id "Isoform1160_6"; gene_id "Isoform1160_6.gene"; gene_name "Isoform1160_6";
chr1	Mandalorion	CDS	15889158	15889331	.	+	.	transcript_id "Isoform1160_6"; gene_id "Isoform1160_6.gene"; gene_name "Isoform1160_6";
chr1	Mandalorion	stop_codon	15889332	15889334	.	+	.	transcript_id "Isoform1160_6"; gene_id "Isoform1160_6.gene"; gene_name "Isoform1160_6";
chr1	Mandalorion	exon	15901731	15901790	.	+	.	transcript_id "Isoform1160_6"; gene_id "Isoform1160_6.gene"; gene_name "Isoform1160_6";
chr1	Mandalorion	exon	15908406	15908512	.	+	.	transcript_id "Isoform1160_6"; gene_id "Isoform1160_6.gene"; gene_name "Isoform1160_6";
chr1	Mandalorion	exon	15913145	15913651	.	+	.	transcript_id "Isoform1160_6"; gene_id "Isoform1160_6.gene"; gene_name "Isoform1160_6";
chr1	Mandalorion	transcript	130981441	131025543	.	-	.	transcript_id "Isoform11617_784"; gene_id "Isoform11617_784.gene"; gene_name "Isoform11617_784";
chr1	Mandalorion	exon	130981441	130982972	.	-	.	transcript_id "Isoform11617_784"; gene_id "Isoform11617_784.gene"; gene_name "Isoform11617_784";
chr1	Mandalorion	CDS	130982832	130982972	.	-	.	transcript_id "Isoform11617_784"; gene_id "Isoform11617_784.gene"; gene_name "Isoform11617_784";
chr1	Mandalorion	stop_codon	130982829	130982831	.	-	.	transcript_id "Isoform11617_784"; gene_id "Isoform11617_784.gene"; gene_name "Isoform11617_784";
chr1	Mandalorion	exon	130983496	130983576	.	-	.	transcript_id "Isoform11617_784"; gene_id "Isoform11617_784.gene"; gene_name "Isoform11617_784";
chr1	Mandalorion	CDS	130983496	130983576	.	-	.	transcript_id "Isoform11617_784"; gene_id "Isoform11617_784.gene"; gene_name "Isoform11617_784";
chr1	Mandalorion	exon	130983666	130983751	.	-	.	transcript_id "Isoform11617_784"; gene_id "Isoform11617_784.gene"; gene_name "Isoform11617_784";
chr1	Mandalorion	CDS	130983666	130983751	.	-	.	transcript_id "Isoform11617_784"; gene_id "Isoform11617_784.gene"; gene_name "Isoform11617_784";
chr1	Mandalorion	exon	130984151	130984275	.	-	.	transcript_id "Isoform11617_784"; gene_id "Isoform11617_784.gene"; gene_name "Isoform11617_784";
chr1	Mandalorion	CDS	130984151	130984275	.	-	.	transcript_id "Isoform11617_784"; gene_id "Isoform11617_784.gene"; gene_name "Isoform11617_784";
chr1	Mandalorion	exon	130984626	130984701	.	-	.	transcript_id "Isoform11617_784"; gene_id "Isoform11617_784.gene"; gene_name "Isoform11617_784";
chr1	Mandalorion	CDS	130984626	130984701	.	-	.	transcript_id "Isoform11617_784"; gene_id "Isoform11617_784.gene"; gene_name "Isoform11617_784";
chr1	Mandalorion	exon	130985231	130985357	.	-	.	transcript_id "Isoform11617_784"; gene_id "Isoform11617_784.gene"; gene_name "Isoform11617_784";
chr1	Mandalorion	CDS	130985231	130985357	.	-	.	transcript_id "Isoform11617_784"; gene_id "Isoform11617_784.gene"; gene_name "Isoform11617_784";
chr1	Mandalorion	exon	130985738	130985817	.	-	.	transcript_id "Isoform11617_784"; gene_id "Isoform11617_784.gene"; gene_name "Isoform11617_784";
chr1	Mandalorion	CDS	130985738	130985817	.	-	.	transcript_id "Isoform11617_784"; gene_id "Isoform11617_784.gene"; gene_name "Isoform11617_784";
chr1	Mandalorion	exon	130986089	130986153	.	-	.	transcript_id "Isoform11617_784"; gene_id "Isoform11617_784.gene"; gene_name "Isoform11617_784";
chr1	Mandalorion	CDS	130986089	130986153	.	-	.	transcript_id "Isoform11617_784"; gene_id "Isoform11617_784.gene"; gene_name "Isoform11617_784";
chr1	Mandalorion	exon	130986360	130986499	.	-	.	transcript_id "Isoform11617_784"; gene_id "Isoform11617_784.gene"; gene_name "Isoform11617_784";
chr1	Mandalorion	CDS	130986360	130986499	.	-	.	transcript_id "Isoform11617_784"; gene_id "Isoform11617_784.gene"; gene_name "Isoform11617_784";
chr1	Mandalorion	exon	131025026	131025543	.	-	.	transcript_id "Isoform11617_784"; gene_id "Isoform11617_784.gene"; gene_name "Isoform11617_784";
chr1	Mandalorion	start_codon	131025260	131025262	.	-	.	transcript_id "Isoform11617_784"; gene_id "Isoform11617_784.gene"; gene_name "Isoform11617_784";
chr1	Mandalorion	CDS	131025026	131025262	.	-	.	transcript_id "Isoform11617_784"; gene_id "Isoform11617_784.gene"; gene_name "Isoform11617_784";
chr1	Mandalorion	transcript	130982765	131025571	.	-	.	transcript_id "Isoform11625_54"; gene_id "Isoform11625_54.gene"; gene_name "Isoform11625_54";
chr1	Mandalorion	exon	130982765	130982972	.	-	.	transcript_id "Isoform11625_54"; gene_id "Isoform11625_54.gene"; gene_name "Isoform11625_54";
chr1	Mandalorion	CDS	130982832	130982972	.	-	.	transcript_id "Isoform11625_54"; gene_id "Isoform11625_54.gene"; gene_name "Isoform11625_54";
chr1	Mandalorion	stop_codon	130982829	130982831	.	-	.	transcript_id "Isoform11625_54"; gene_id "Isoform11625_54.gene"; gene_name "Isoform11625_54";
chr1	Mandalorion	exon	130983496	130983576	.	-	.	transcript_id "Isoform11625_54"; gene_id "Isoform11625_54.gene"; gene_name "Isoform11625_54";
chr1	Mandalorion	CDS	130983496	130983576	.	-	.	transcript_id "Isoform11625_54"; gene_id "Isoform11625_54.gene"; gene_name "Isoform11625_54";
chr1	Mandalorion	exon	130983666	130983751	.	-	.	transcript_id "Isoform11625_54"; gene_id "Isoform11625_54.gene"; gene_name "Isoform11625_54";
chr1	Mandalorion	CDS	130983666	130983751	.	-	.	transcript_id "Isoform11625_54"; gene_id "Isoform11625_54.gene"; gene_name "Isoform11625_54";
chr1	Mandalorion	exon	130984151	130984275	.	-	.	transcript_id "Isoform11625_54"; gene_id "Isoform11625_54.gene"; gene_name "Isoform11625_54";
chr1	Mandalorion	CDS	130984151	130984275	.	-	.	transcript_id "Isoform11625_54"; gene_id "Isoform11625_54.gene"; gene_name "Isoform11625_54";
chr1	Mandalorion	exon	130984626	130984701	.	-	.	transcript_id "Isoform11625_54"; gene_id "Isoform11625_54.gene"; gene_name "Isoform11625_54";
chr1	Mandalorion	CDS	130984626	130984701	.	-	.	transcript_id "Isoform11625_54"; gene_id "Isoform11625_54.gene"; gene_name "Isoform11625_54";
chr1	Mandalorion	exon	130985231	130985357	.	-	.	transcript_id "Isoform11625_54"; gene_id "Isoform11625_54.gene"; gene_name "Isoform11625_54";
chr1	Mandalorion	CDS	130985231	130985357	.	-	.	transcript_id "Isoform11625_54"; gene_id "Isoform11625_54.gene"; gene_name "Isoform11625_54";
chr1	Mandalorion	exon	130985738	130985817	.	-	.	transcript_id "Isoform11625_54"; gene_id "Isoform11625_54.gene"; gene_name "Isoform11625_54";
chr1	Mandalorion	CDS	130985738	130985817	.	-	.	transcript_id "Isoform11625_54"; gene_id "Isoform11625_54.gene"; gene_name "Isoform11625_54";
chr1	Mandalorion	exon	130986089	130986153	.	-	.	transcript_id "Isoform11625_54"; gene_id "Isoform11625_54.gene"; gene_name "Isoform11625_54";
chr1	Mandalorion	CDS	130986089	130986153	.	-	.	transcript_id "Isoform11625_54"; gene_id "Isoform11625_54.gene"; gene_name "Isoform11625_54";
chr1	Mandalorion	exon	130986360	130986499	.	-	.	transcript_id "Isoform11625_54"; gene_id "Isoform11625_54.gene"; gene_name "Isoform11625_54";
chr1	Mandalorion	CDS	130986360	130986499	.	-	.	transcript_id "Isoform11625_54"; gene_id "Isoform11625_54.gene"; gene_name "Isoform11625_54";
chr1	Mandalorion	exon	131025026	131025571	.	-	.	transcript_id "Isoform11625_54"; gene_id "Isoform11625_54.gene"; gene_name "Isoform11625_54";
chr1	Mandalorion	start_codon	131025260	131025262	.	-	.	transcript_id "Isoform11625_54"; gene_id "Isoform11625_54.gene"; gene_name "Isoform11625_54";
chr1	Mandalorion	CDS	131025026	131025262	.	-	.	transcript_id "Isoform11625_54"; gene_id "Isoform11625_54.gene"; gene_name "Isoform11625_54";
chr1	Mandalorion	transcript	15875874	15913657	.	+	.	transcript_id "Isoform1162_52"; gene_id "Isoform1162_52.gene"; gene_name "Isoform1162_52";
chr1	Mandalorion	exon	15875874	15876181	.	+	.	transcript_id "Isoform1162_52"; gene_id "Isoform1162_52.gene"; gene_name "Isoform1162_52";
chr1	Mandalorion	start_codon	15875902	15875904	.	+	.	transcript_id "Isoform1162_52"; gene_id "Isoform1162_52.gene"; gene_name "Isoform1162_52";
chr1	Mandalorion	CDS	15875902	15876181	.	+	.	transcript_id "Isoform1162_52"; gene_id "Isoform1162_52.gene"; gene_name "Isoform1162_52";
chr1	Mandalorion	exon	15877865	15877960	.	+	.	transcript_id "Isoform1162_52"; gene_id "Isoform1162_52.gene"; gene_name "Isoform1162_52";
chr1	Mandalorion	CDS	15877865	15877960	.	+	.	transcript_id "Isoform1162_52"; gene_id "Isoform1162_52.gene"; gene_name "Isoform1162_52";
chr1	Mandalorion	exon	15883265	15883386	.	+	.	transcript_id "Isoform1162_52"; gene_id "Isoform1162_52.gene"; gene_name "Isoform1162_52";
chr1	Mandalorion	CDS	15883265	15883386	.	+	.	transcript_id "Isoform1162_52"; gene_id "Isoform1162_52.gene"; gene_name "Isoform1162_52";
chr1	Mandalorion	exon	15889158	15889307	.	+	.	transcript_id "Isoform1162_52"; gene_id "Isoform1162_52.gene"; gene_name "Isoform1162_52";
chr1	Mandalorion	CDS	15889158	15889307	.	+	.	transcript_id "Isoform1162_52"; gene_id "Isoform1162_52.gene"; gene_name "Isoform1162_52";
chr1	Mandalorion	exon	15889875	15889987	.	+	.	transcript_id "Isoform1162_52"; gene_id "Isoform1162_52.gene"; gene_name "Isoform1162_52";
chr1	Mandalorion	CDS	15889875	15889987	.	+	.	transcript_id "Isoform1162_52"; gene_id "Isoform1162_52.gene"; gene_name "Isoform1162_52";
chr1	Mandalorion	exon	15901731	15901790	.	+	.	transcript_id "Isoform1162_52"; gene_id "Isoform1162_52.gene"; gene_name "Isoform1162_52";
chr1	Mandalorion	CDS	15901731	15901790	.	+	.	transcript_id "Isoform1162_52"; gene_id "Isoform1162_52.gene"; gene_name "Isoform1162_52";
chr1	Mandalorion	exon	15903625	15903713	.	+	.	transcript_id "Isoform1162_52"; gene_id "Isoform1162_52.gene"; gene_name "Isoform1162_52";
chr1	Mandalorion	CDS	15903625	15903713	.	+	.	transcript_id "Isoform1162_52"; gene_id "Isoform1162_52.gene"; gene_name "Isoform1162_52";
chr1	Mandalorion	exon	15908406	15908512	.	+	.	transcript_id "Isoform1162_52"; gene_id "Isoform1162_52.gene"; gene_name "Isoform1162_52";
chr1	Mandalorion	CDS	15908406	15908512	.	+	.	transcript_id "Isoform1162_52"; gene_id "Isoform1162_52.gene"; gene_name "Isoform1162_52";
chr1	Mandalorion	exon	15913145	15913657	.	+	.	transcript_id "Isoform1162_52"; gene_id "Isoform1162_52.gene"; gene_name "Isoform1162_52";
chr1	Mandalorion	CDS	15913145	15913303	.	+	.	transcript_id "Isoform1162_52"; gene_id "Isoform1162_52.gene"; gene_name "Isoform1162_52";
chr1	Mandalorion	stop_codon	15913304	15913306	.	+	.	transcript_id "Isoform1162_52"; gene_id "Isoform1162_52.gene"; gene_name "Isoform1162_52";
chr1	Mandalorion	transcript	130981441	131000232	.	-	.	transcript_id "Isoform11630_11"; gene_id "Isoform11630_11.gene"; gene_name "Isoform11630_11";
chr1	Mandalorion	exon	130981441	130982972	.	-	.	transcript_id "Isoform11630_11"; gene_id "Isoform11630_11.gene"; gene_name "Isoform11630_11";
chr1	Mandalorion	CDS	130982832	130982972	.	-	.	transcript_id "Isoform11630_11"; gene_id "Isoform11630_11.gene"; gene_name "Isoform11630_11";
chr1	Mandalorion	stop_codon	130982829	130982831	.	-	.	transcript_id "Isoform11630_11"; gene_id "Isoform11630_11.gene"; gene_name "Isoform11630_11";
chr1	Mandalorion	exon	130983496	130983576	.	-	.	transcript_id "Isoform11630_11"; gene_id "Isoform11630_11.gene"; gene_name "Isoform11630_11";
chr1	Mandalorion	CDS	130983496	130983576	.	-	.	transcript_id "Isoform11630_11"; gene_id "Isoform11630_11.gene"; gene_name "Isoform11630_11";
chr1	Mandalorion	exon	130983666	130983751	.	-	.	transcript_id "Isoform11630_11"; gene_id "Isoform11630_11.gene"; gene_name "Isoform11630_11";
chr1	Mandalorion	CDS	130983666	130983751	.	-	.	transcript_id "Isoform11630_11"; gene_id "Isoform11630_11.gene"; gene_name "Isoform11630_11";
chr1	Mandalorion	exon	130984151	130984275	.	-	.	transcript_id "Isoform11630_11"; gene_id "Isoform11630_11.gene"; gene_name "Isoform11630_11";
chr1	Mandalorion	CDS	130984151	130984275	.	-	.	transcript_id "Isoform11630_11"; gene_id "Isoform11630_11.gene"; gene_name "Isoform11630_11";
chr1	Mandalorion	exon	130984626	130984701	.	-	.	transcript_id "Isoform11630_11"; gene_id "Isoform11630_11.gene"; gene_name "Isoform11630_11";
chr1	Mandalorion	CDS	130984626	130984701	.	-	.	transcript_id "Isoform11630_11"; gene_id "Isoform11630_11.gene"; gene_name "Isoform11630_11";
chr1	Mandalorion	exon	130985231	130985357	.	-	.	transcript_id "Isoform11630_11"; gene_id "Isoform11630_11.gene"; gene_name "Isoform11630_11";
chr1	Mandalorion	CDS	130985231	130985357	.	-	.	transcript_id "Isoform11630_11"; gene_id "Isoform11630_11.gene"; gene_name "Isoform11630_11";
chr1	Mandalorion	exon	130985738	130985817	.	-	.	transcript_id "Isoform11630_11"; gene_id "Isoform11630_11.gene"; gene_name "Isoform11630_11";
chr1	Mandalorion	CDS	130985738	130985817	.	-	.	transcript_id "Isoform11630_11"; gene_id "Isoform11630_11.gene"; gene_name "Isoform11630_11";
chr1	Mandalorion	exon	130986089	130986153	.	-	.	transcript_id "Isoform11630_11"; gene_id "Isoform11630_11.gene"; gene_name "Isoform11630_11";
chr1	Mandalorion	CDS	130986089	130986153	.	-	.	transcript_id "Isoform11630_11"; gene_id "Isoform11630_11.gene"; gene_name "Isoform11630_11";
chr1	Mandalorion	exon	130986360	130986499	.	-	.	transcript_id "Isoform11630_11"; gene_id "Isoform11630_11.gene"; gene_name "Isoform11630_11";
chr1	Mandalorion	start_codon	130986497	130986499	.	-	.	transcript_id "Isoform11630_11"; gene_id "Isoform11630_11.gene"; gene_name "Isoform11630_11";
chr1	Mandalorion	CDS	130986360	130986499	.	-	.	transcript_id "Isoform11630_11"; gene_id "Isoform11630_11.gene"; gene_name "Isoform11630_11";
chr1	Mandalorion	exon	130990245	130990278	.	-	.	transcript_id "Isoform11630_11"; gene_id "Isoform11630_11.gene"; gene_name "Isoform11630_11";
chr1	Mandalorion	exon	131000077	131000232	.	-	.	transcript_id "Isoform11630_11"; gene_id "Isoform11630_11.gene"; gene_name "Isoform11630_11";
chr1	Mandalorion	transcript	130981441	131019344	.	-	.	transcript_id "Isoform11632_18"; gene_id "Isoform11632_18.gene"; gene_name "Isoform11632_18";
chr1	Mandalorion	exon	130981441	130982972	.	-	.	transcript_id "Isoform11632_18"; gene_id "Isoform11632_18.gene"; gene_name "Isoform11632_18";
chr1	Mandalorion	CDS	130982832	130982972	.	-	.	transcript_id "Isoform11632_18"; gene_id "Isoform11632_18.gene"; gene_name "Isoform11632_18";
chr1	Mandalorion	stop_codon	130982829	130982831	.	-	.	transcript_id "Isoform11632_18"; gene_id "Isoform11632_18.gene"; gene_name "Isoform11632_18";
chr1	Mandalorion	exon	130983496	130983576	.	-	.	transcript_id "Isoform11632_18"; gene_id "Isoform11632_18.gene"; gene_name "Isoform11632_18";
chr1	Mandalorion	CDS	130983496	130983576	.	-	.	transcript_id "Isoform11632_18"; gene_id "Isoform11632_18.gene"; gene_name "Isoform11632_18";
chr1	Mandalorion	exon	130983666	130983751	.	-	.	transcript_id "Isoform11632_18"; gene_id "Isoform11632_18.gene"; gene_name "Isoform11632_18";
chr1	Mandalorion	CDS	130983666	130983751	.	-	.	transcript_id "Isoform11632_18"; gene_id "Isoform11632_18.gene"; gene_name "Isoform11632_18";
chr1	Mandalorion	exon	130984151	130984275	.	-	.	transcript_id "Isoform11632_18"; gene_id "Isoform11632_18.gene"; gene_name "Isoform11632_18";
chr1	Mandalorion	CDS	130984151	130984275	.	-	.	transcript_id "Isoform11632_18"; gene_id "Isoform11632_18.gene"; gene_name "Isoform11632_18";
chr1	Mandalorion	exon	130984626	130984701	.	-	.	transcript_id "Isoform11632_18"; gene_id "Isoform11632_18.gene"; gene_name "Isoform11632_18";
chr1	Mandalorion	CDS	130984626	130984701	.	-	.	transcript_id "Isoform11632_18"; gene_id "Isoform11632_18.gene"; gene_name "Isoform11632_18";
chr1	Mandalorion	exon	130985231	130985357	.	-	.	transcript_id "Isoform11632_18"; gene_id "Isoform11632_18.gene"; gene_name "Isoform11632_18";
chr1	Mandalorion	CDS	130985231	130985357	.	-	.	transcript_id "Isoform11632_18"; gene_id "Isoform11632_18.gene"; gene_name "Isoform11632_18";
chr1	Mandalorion	exon	130985738	130985817	.	-	.	transcript_id "Isoform11632_18"; gene_id "Isoform11632_18.gene"; gene_name "Isoform11632_18";
chr1	Mandalorion	CDS	130985738	130985817	.	-	.	transcript_id "Isoform11632_18"; gene_id "Isoform11632_18.gene"; gene_name "Isoform11632_18";
chr1	Mandalorion	exon	130986089	130986153	.	-	.	transcript_id "Isoform11632_18"; gene_id "Isoform11632_18.gene"; gene_name "Isoform11632_18";
chr1	Mandalorion	CDS	130986089	130986153	.	-	.	transcript_id "Isoform11632_18"; gene_id "Isoform11632_18.gene"; gene_name "Isoform11632_18";
chr1	Mandalorion	exon	130986360	130986499	.	-	.	transcript_id "Isoform11632_18"; gene_id "Isoform11632_18.gene"; gene_name "Isoform11632_18";
chr1	Mandalorion	start_codon	130986497	130986499	.	-	.	transcript_id "Isoform11632_18"; gene_id "Isoform11632_18.gene"; gene_name "Isoform11632_18";
chr1	Mandalorion	CDS	130986360	130986499	.	-	.	transcript_id "Isoform11632_18"; gene_id "Isoform11632_18.gene"; gene_name "Isoform11632_18";
chr1	Mandalorion	exon	131019136	131019344	.	-	.	transcript_id "Isoform11632_18"; gene_id "Isoform11632_18.gene"; gene_name "Isoform11632_18";
chr1	Mandalorion	transcript	130981442	131000251	.	-	.	transcript_id "Isoform11638_22"; gene_id "Isoform11638_22.gene"; gene_name "Isoform11638_22";
chr1	Mandalorion	exon	130981442	130982972	.	-	.	transcript_id "Isoform11638_22"; gene_id "Isoform11638_22.gene"; gene_name "Isoform11638_22";
chr1	Mandalorion	CDS	130982832	130982972	.	-	.	transcript_id "Isoform11638_22"; gene_id "Isoform11638_22.gene"; gene_name "Isoform11638_22";
chr1	Mandalorion	stop_codon	130982829	130982831	.	-	.	transcript_id "Isoform11638_22"; gene_id "Isoform11638_22.gene"; gene_name "Isoform11638_22";
chr1	Mandalorion	exon	130983496	130983576	.	-	.	transcript_id "Isoform11638_22"; gene_id "Isoform11638_22.gene"; gene_name "Isoform11638_22";
chr1	Mandalorion	CDS	130983496	130983576	.	-	.	transcript_id "Isoform11638_22"; gene_id "Isoform11638_22.gene"; gene_name "Isoform11638_22";
chr1	Mandalorion	exon	130983666	130983751	.	-	.	transcript_id "Isoform11638_22"; gene_id "Isoform11638_22.gene"; gene_name "Isoform11638_22";
chr1	Mandalorion	CDS	130983666	130983751	.	-	.	transcript_id "Isoform11638_22"; gene_id "Isoform11638_22.gene"; gene_name "Isoform11638_22";
chr1	Mandalorion	exon	130984151	130984275	.	-	.	transcript_id "Isoform11638_22"; gene_id "Isoform11638_22.gene"; gene_name "Isoform11638_22";
chr1	Mandalorion	CDS	130984151	130984275	.	-	.	transcript_id "Isoform11638_22"; gene_id "Isoform11638_22.gene"; gene_name "Isoform11638_22";
chr1	Mandalorion	exon	130984626	130984701	.	-	.	transcript_id "Isoform11638_22"; gene_id "Isoform11638_22.gene"; gene_name "Isoform11638_22";
chr1	Mandalorion	CDS	130984626	130984701	.	-	.	transcript_id "Isoform11638_22"; gene_id "Isoform11638_22.gene"; gene_name "Isoform11638_22";
chr1	Mandalorion	exon	130985231	130985357	.	-	.	transcript_id "Isoform11638_22"; gene_id "Isoform11638_22.gene"; gene_name "Isoform11638_22";
chr1	Mandalorion	CDS	130985231	130985357	.	-	.	transcript_id "Isoform11638_22"; gene_id "Isoform11638_22.gene"; gene_name "Isoform11638_22";
chr1	Mandalorion	exon	130985738	130985817	.	-	.	transcript_id "Isoform11638_22"; gene_id "Isoform11638_22.gene"; gene_name "Isoform11638_22";
chr1	Mandalorion	CDS	130985738	130985817	.	-	.	transcript_id "Isoform11638_22"; gene_id "Isoform11638_22.gene"; gene_name "Isoform11638_22";
chr1	Mandalorion	exon	130986089	130986153	.	-	.	transcript_id "Isoform11638_22"; gene_id "Isoform11638_22.gene"; gene_name "Isoform11638_22";
chr1	Mandalorion	CDS	130986089	130986153	.	-	.	transcript_id "Isoform11638_22"; gene_id "Isoform11638_22.gene"; gene_name "Isoform11638_22";
chr1	Mandalorion	exon	130986360	130986499	.	-	.	transcript_id "Isoform11638_22"; gene_id "Isoform11638_22.gene"; gene_name "Isoform11638_22";
chr1	Mandalorion	start_codon	130986497	130986499	.	-	.	transcript_id "Isoform11638_22"; gene_id "Isoform11638_22.gene"; gene_name "Isoform11638_22";
chr1	Mandalorion	CDS	130986360	130986499	.	-	.	transcript_id "Isoform11638_22"; gene_id "Isoform11638_22.gene"; gene_name "Isoform11638_22";
chr1	Mandalorion	exon	131000077	131000251	.	-	.	transcript_id "Isoform11638_22"; gene_id "Isoform11638_22.gene"; gene_name "Isoform11638_22";
chr1	Mandalorion	transcript	15874753	15876297	.	-	.	transcript_id "Isoform1164_22"; gene_id "Isoform1164_22.gene"; gene_name "Isoform1164_22";
chr1	Mandalorion	exon	15874753	15876297	.	-	.	transcript_id "Isoform1164_22"; gene_id "Isoform1164_22.gene"; gene_name "Isoform1164_22";
chr1	Mandalorion	start_codon	15876295	15876297	.	-	.	transcript_id "Isoform1164_22"; gene_id "Isoform1164_22.gene"; gene_name "Isoform1164_22";
chr1	Mandalorion	CDS	15875923	15876297	.	-	.	transcript_id "Isoform1164_22"; gene_id "Isoform1164_22.gene"; gene_name "Isoform1164_22";
chr1	Mandalorion	stop_codon	15875920	15875922	.	-	.	transcript_id "Isoform1164_22"; gene_id "Isoform1164_22.gene"; gene_name "Isoform1164_22";
chr1	Mandalorion	transcript	131055476	131066047	.	-	.	transcript_id "Isoform11657_14"; gene_id "Isoform11657_14.gene"; gene_name "Isoform11657_14";
chr1	Mandalorion	exon	131055476	131057982	.	-	.	transcript_id "Isoform11657_14"; gene_id "Isoform11657_14.gene"; gene_name "Isoform11657_14";
chr1	Mandalorion	CDS	131056414	131057982	.	-	.	transcript_id "Isoform11657_14"; gene_id "Isoform11657_14.gene"; gene_name "Isoform11657_14";
chr1	Mandalorion	stop_codon	131056411	131056413	.	-	.	transcript_id "Isoform11657_14"; gene_id "Isoform11657_14.gene"; gene_name "Isoform11657_14";
chr1	Mandalorion	exon	131063997	131064108	.	-	.	transcript_id "Isoform11657_14"; gene_id "Isoform11657_14.gene"; gene_name "Isoform11657_14";
chr1	Mandalorion	CDS	131063997	131064108	.	-	.	transcript_id "Isoform11657_14"; gene_id "Isoform11657_14.gene"; gene_name "Isoform11657_14";
chr1	Mandalorion	exon	131065817	131066047	.	-	.	transcript_id "Isoform11657_14"; gene_id "Isoform11657_14.gene"; gene_name "Isoform11657_14";
chr1	Mandalorion	start_codon	131065891	131065893	.	-	.	transcript_id "Isoform11657_14"; gene_id "Isoform11657_14.gene"; gene_name "Isoform11657_14";
chr1	Mandalorion	CDS	131065817	131065893	.	-	.	transcript_id "Isoform11657_14"; gene_id "Isoform11657_14.gene"; gene_name "Isoform11657_14";
chr1	Mandalorion	transcript	131056178	131066055	.	-	.	transcript_id "Isoform11660_183"; gene_id "Isoform11660_183.gene"; gene_name "Isoform11660_183";
chr1	Mandalorion	exon	131056178	131057982	.	-	.	transcript_id "Isoform11660_183"; gene_id "Isoform11660_183.gene"; gene_name "Isoform11660_183";
chr1	Mandalorion	CDS	131056414	131057982	.	-	.	transcript_id "Isoform11660_183"; gene_id "Isoform11660_183.gene"; gene_name "Isoform11660_183";
chr1	Mandalorion	stop_codon	131056411	131056413	.	-	.	transcript_id "Isoform11660_183"; gene_id "Isoform11660_183.gene"; gene_name "Isoform11660_183";
chr1	Mandalorion	exon	131063997	131064108	.	-	.	transcript_id "Isoform11660_183"; gene_id "Isoform11660_183.gene"; gene_name "Isoform11660_183";
chr1	Mandalorion	CDS	131063997	131064108	.	-	.	transcript_id "Isoform11660_183"; gene_id "Isoform11660_183.gene"; gene_name "Isoform11660_183";
chr1	Mandalorion	exon	131065817	131066055	.	-	.	transcript_id "Isoform11660_183"; gene_id "Isoform11660_183.gene"; gene_name "Isoform11660_183";
chr1	Mandalorion	start_codon	131065891	131065893	.	-	.	transcript_id "Isoform11660_183"; gene_id "Isoform11660_183.gene"; gene_name "Isoform11660_183";
chr1	Mandalorion	CDS	131065817	131065893	.	-	.	transcript_id "Isoform11660_183"; gene_id "Isoform11660_183.gene"; gene_name "Isoform11660_183";
chr1	Mandalorion	transcript	131104154	131127860	.	-	.	transcript_id "Isoform11664_36"; gene_id "Isoform11664_36.gene"; gene_name "Isoform11664_36";
chr1	Mandalorion	exon	131104154	131106414	.	-	.	transcript_id "Isoform11664_36"; gene_id "Isoform11664_36.gene"; gene_name "Isoform11664_36";
chr1	Mandalorion	CDS	131106265	131106414	.	-	.	transcript_id "Isoform11664_36"; gene_id "Isoform11664_36.gene"; gene_name "Isoform11664_36";
chr1	Mandalorion	stop_codon	131106262	131106264	.	-	.	transcript_id "Isoform11664_36"; gene_id "Isoform11664_36.gene"; gene_name "Isoform11664_36";
chr1	Mandalorion	exon	131108290	131108405	.	-	.	transcript_id "Isoform11664_36"; gene_id "Isoform11664_36.gene"; gene_name "Isoform11664_36";
chr1	Mandalorion	CDS	131108290	131108405	.	-	.	transcript_id "Isoform11664_36"; gene_id "Isoform11664_36.gene"; gene_name "Isoform11664_36";
chr1	Mandalorion	exon	131108891	131109188	.	-	.	transcript_id "Isoform11664_36"; gene_id "Isoform11664_36.gene"; gene_name "Isoform11664_36";
chr1	Mandalorion	CDS	131108891	131109188	.	-	.	transcript_id "Isoform11664_36"; gene_id "Isoform11664_36.gene"; gene_name "Isoform11664_36";
chr1	Mandalorion	exon	131109881	131109991	.	-	.	transcript_id "Isoform11664_36"; gene_id "Isoform11664_36.gene"; gene_name "Isoform11664_36";
chr1	Mandalorion	CDS	131109881	131109991	.	-	.	transcript_id "Isoform11664_36"; gene_id "Isoform11664_36.gene"; gene_name "Isoform11664_36";
chr1	Mandalorion	exon	131127590	131127860	.	-	.	transcript_id "Isoform11664_36"; gene_id "Isoform11664_36.gene"; gene_name "Isoform11664_36";
chr1	Mandalorion	start_codon	131127707	131127709	.	-	.	transcript_id "Isoform11664_36"; gene_id "Isoform11664_36.gene"; gene_name "Isoform11664_36";
chr1	Mandalorion	CDS	131127590	131127709	.	-	.	transcript_id "Isoform11664_36"; gene_id "Isoform11664_36.gene"; gene_name "Isoform11664_36";
chr1	Mandalorion	transcript	131104154	131127917	.	-	.	transcript_id "Isoform11665_16"; gene_id "Isoform11665_16.gene"; gene_name "Isoform11665_16";
chr1	Mandalorion	exon	131104154	131106414	.	-	.	transcript_id "Isoform11665_16"; gene_id "Isoform11665_16.gene"; gene_name "Isoform11665_16";
chr1	Mandalorion	CDS	131106265	131106414	.	-	.	transcript_id "Isoform11665_16"; gene_id "Isoform11665_16.gene"; gene_name "Isoform11665_16";
chr1	Mandalorion	stop_codon	131106262	131106264	.	-	.	transcript_id "Isoform11665_16"; gene_id "Isoform11665_16.gene"; gene_name "Isoform11665_16";
chr1	Mandalorion	exon	131108290	131108405	.	-	.	transcript_id "Isoform11665_16"; gene_id "Isoform11665_16.gene"; gene_name "Isoform11665_16";
chr1	Mandalorion	CDS	131108290	131108405	.	-	.	transcript_id "Isoform11665_16"; gene_id "Isoform11665_16.gene"; gene_name "Isoform11665_16";
chr1	Mandalorion	exon	131108891	131109188	.	-	.	transcript_id "Isoform11665_16"; gene_id "Isoform11665_16.gene"; gene_name "Isoform11665_16";
chr1	Mandalorion	CDS	131108891	131109188	.	-	.	transcript_id "Isoform11665_16"; gene_id "Isoform11665_16.gene"; gene_name "Isoform11665_16";
chr1	Mandalorion	exon	131109881	131109991	.	-	.	transcript_id "Isoform11665_16"; gene_id "Isoform11665_16.gene"; gene_name "Isoform11665_16";
chr1	Mandalorion	CDS	131109881	131109991	.	-	.	transcript_id "Isoform11665_16"; gene_id "Isoform11665_16.gene"; gene_name "Isoform11665_16";
chr1	Mandalorion	exon	131127590	131127917	.	-	.	transcript_id "Isoform11665_16"; gene_id "Isoform11665_16.gene"; gene_name "Isoform11665_16";
chr1	Mandalorion	start_codon	131127707	131127709	.	-	.	transcript_id "Isoform11665_16"; gene_id "Isoform11665_16.gene"; gene_name "Isoform11665_16";
chr1	Mandalorion	CDS	131127590	131127709	.	-	.	transcript_id "Isoform11665_16"; gene_id "Isoform11665_16.gene"; gene_name "Isoform11665_16";
chr1	Mandalorion	transcript	131104154	131172910	.	-	.	transcript_id "Isoform11667_46"; gene_id "Isoform11667_46.gene"; gene_name "Isoform11667_46";
chr1	Mandalorion	exon	131104154	131106414	.	-	.	transcript_id "Isoform11667_46"; gene_id "Isoform11667_46.gene"; gene_name "Isoform11667_46";
chr1	Mandalorion	CDS	131106265	131106414	.	-	.	transcript_id "Isoform11667_46"; gene_id "Isoform11667_46.gene"; gene_name "Isoform11667_46";
chr1	Mandalorion	stop_codon	131106262	131106264	.	-	.	transcript_id "Isoform11667_46"; gene_id "Isoform11667_46.gene"; gene_name "Isoform11667_46";
chr1	Mandalorion	exon	131108290	131108405	.	-	.	transcript_id "Isoform11667_46"; gene_id "Isoform11667_46.gene"; gene_name "Isoform11667_46";
chr1	Mandalorion	CDS	131108290	131108405	.	-	.	transcript_id "Isoform11667_46"; gene_id "Isoform11667_46.gene"; gene_name "Isoform11667_46";
chr1	Mandalorion	exon	131108891	131109188	.	-	.	transcript_id "Isoform11667_46"; gene_id "Isoform11667_46.gene"; gene_name "Isoform11667_46";
chr1	Mandalorion	CDS	131108891	131109188	.	-	.	transcript_id "Isoform11667_46"; gene_id "Isoform11667_46.gene"; gene_name "Isoform11667_46";
chr1	Mandalorion	exon	131109881	131109991	.	-	.	transcript_id "Isoform11667_46"; gene_id "Isoform11667_46.gene"; gene_name "Isoform11667_46";
chr1	Mandalorion	CDS	131109881	131109991	.	-	.	transcript_id "Isoform11667_46"; gene_id "Isoform11667_46.gene"; gene_name "Isoform11667_46";
chr1	Mandalorion	exon	131139994	131140115	.	-	.	transcript_id "Isoform11667_46"; gene_id "Isoform11667_46.gene"; gene_name "Isoform11667_46";
chr1	Mandalorion	CDS	131139994	131140115	.	-	.	transcript_id "Isoform11667_46"; gene_id "Isoform11667_46.gene"; gene_name "Isoform11667_46";
chr1	Mandalorion	exon	131172426	131172910	.	-	.	transcript_id "Isoform11667_46"; gene_id "Isoform11667_46.gene"; gene_name "Isoform11667_46";
chr1	Mandalorion	start_codon	131172865	131172867	.	-	.	transcript_id "Isoform11667_46"; gene_id "Isoform11667_46.gene"; gene_name "Isoform11667_46";
chr1	Mandalorion	CDS	131172426	131172867	.	-	.	transcript_id "Isoform11667_46"; gene_id "Isoform11667_46.gene"; gene_name "Isoform11667_46";
chr1	Mandalorion	transcript	131104154	131173161	.	-	.	transcript_id "Isoform11669_3"; gene_id "Isoform11669_3.gene"; gene_name "Isoform11669_3";
chr1	Mandalorion	exon	131104154	131106414	.	-	.	transcript_id "Isoform11669_3"; gene_id "Isoform11669_3.gene"; gene_name "Isoform11669_3";
chr1	Mandalorion	CDS	131106265	131106414	.	-	.	transcript_id "Isoform11669_3"; gene_id "Isoform11669_3.gene"; gene_name "Isoform11669_3";
chr1	Mandalorion	stop_codon	131106262	131106264	.	-	.	transcript_id "Isoform11669_3"; gene_id "Isoform11669_3.gene"; gene_name "Isoform11669_3";
chr1	Mandalorion	exon	131108290	131108405	.	-	.	transcript_id "Isoform11669_3"; gene_id "Isoform11669_3.gene"; gene_name "Isoform11669_3";
chr1	Mandalorion	CDS	131108290	131108405	.	-	.	transcript_id "Isoform11669_3"; gene_id "Isoform11669_3.gene"; gene_name "Isoform11669_3";
chr1	Mandalorion	exon	131108891	131109188	.	-	.	transcript_id "Isoform11669_3"; gene_id "Isoform11669_3.gene"; gene_name "Isoform11669_3";
chr1	Mandalorion	CDS	131108891	131109188	.	-	.	transcript_id "Isoform11669_3"; gene_id "Isoform11669_3.gene"; gene_name "Isoform11669_3";
chr1	Mandalorion	exon	131109881	131109991	.	-	.	transcript_id "Isoform11669_3"; gene_id "Isoform11669_3.gene"; gene_name "Isoform11669_3";
chr1	Mandalorion	CDS	131109881	131109991	.	-	.	transcript_id "Isoform11669_3"; gene_id "Isoform11669_3.gene"; gene_name "Isoform11669_3";
chr1	Mandalorion	exon	131139994	131140115	.	-	.	transcript_id "Isoform11669_3"; gene_id "Isoform11669_3.gene"; gene_name "Isoform11669_3";
chr1	Mandalorion	CDS	131139994	131140115	.	-	.	transcript_id "Isoform11669_3"; gene_id "Isoform11669_3.gene"; gene_name "Isoform11669_3";
chr1	Mandalorion	exon	131172426	131173161	.	-	.	transcript_id "Isoform11669_3"; gene_id "Isoform11669_3.gene"; gene_name "Isoform11669_3";
chr1	Mandalorion	start_codon	131172865	131172867	.	-	.	transcript_id "Isoform11669_3"; gene_id "Isoform11669_3.gene"; gene_name "Isoform11669_3";
chr1	Mandalorion	CDS	131172426	131172867	.	-	.	transcript_id "Isoform11669_3"; gene_id "Isoform11669_3.gene"; gene_name "Isoform11669_3";
chr1	Mandalorion	transcript	131135293	131172910	.	-	.	transcript_id "Isoform11672_21"; gene_id "Isoform11672_21.gene"; gene_name "Isoform11672_21";
chr1	Mandalorion	exon	131135293	131135461	.	-	.	transcript_id "Isoform11672_21"; gene_id "Isoform11672_21.gene"; gene_name "Isoform11672_21";
chr1	Mandalorion	CDS	131135417	131135461	.	-	.	transcript_id "Isoform11672_21"; gene_id "Isoform11672_21.gene"; gene_name "Isoform11672_21";
chr1	Mandalorion	stop_codon	131135414	131135416	.	-	.	transcript_id "Isoform11672_21"; gene_id "Isoform11672_21.gene"; gene_name "Isoform11672_21";
chr1	Mandalorion	exon	131139994	131140115	.	-	.	transcript_id "Isoform11672_21"; gene_id "Isoform11672_21.gene"; gene_name "Isoform11672_21";
chr1	Mandalorion	CDS	131139994	131140115	.	-	.	transcript_id "Isoform11672_21"; gene_id "Isoform11672_21.gene"; gene_name "Isoform11672_21";
chr1	Mandalorion	exon	131172426	131172910	.	-	.	transcript_id "Isoform11672_21"; gene_id "Isoform11672_21.gene"; gene_name "Isoform11672_21";
chr1	Mandalorion	start_codon	131172865	131172867	.	-	.	transcript_id "Isoform11672_21"; gene_id "Isoform11672_21.gene"; gene_name "Isoform11672_21";
chr1	Mandalorion	CDS	131172426	131172867	.	-	.	transcript_id "Isoform11672_21"; gene_id "Isoform11672_21.gene"; gene_name "Isoform11672_21";
chr1	Mandalorion	transcript	131182339	131203241	.	-	.	transcript_id "Isoform11679_11"; gene_id "Isoform11679_11.gene"; gene_name "Isoform11679_11";
chr1	Mandalorion	exon	131182339	131183075	.	-	.	transcript_id "Isoform11679_11"; gene_id "Isoform11679_11.gene"; gene_name "Isoform11679_11";
chr1	Mandalorion	CDS	131183045	131183075	.	-	.	transcript_id "Isoform11679_11"; gene_id "Isoform11679_11.gene"; gene_name "Isoform11679_11";
chr1	Mandalorion	stop_codon	131183042	131183044	.	-	.	transcript_id "Isoform11679_11"; gene_id "Isoform11679_11.gene"; gene_name "Isoform11679_11";
chr1	Mandalorion	exon	131184624	131184695	.	-	.	transcript_id "Isoform11679_11"; gene_id "Isoform11679_11.gene"; gene_name "Isoform11679_11";
chr1	Mandalorion	CDS	131184624	131184695	.	-	.	transcript_id "Isoform11679_11"; gene_id "Isoform11679_11.gene"; gene_name "Isoform11679_11";
chr1	Mandalorion	exon	131184854	131184960	.	-	.	transcript_id "Isoform11679_11"; gene_id "Isoform11679_11.gene"; gene_name "Isoform11679_11";
chr1	Mandalorion	CDS	131184854	131184960	.	-	.	transcript_id "Isoform11679_11"; gene_id "Isoform11679_11.gene"; gene_name "Isoform11679_11";
chr1	Mandalorion	exon	131185638	131185734	.	-	.	transcript_id "Isoform11679_11"; gene_id "Isoform11679_11.gene"; gene_name "Isoform11679_11";
chr1	Mandalorion	CDS	131185638	131185734	.	-	.	transcript_id "Isoform11679_11"; gene_id "Isoform11679_11.gene"; gene_name "Isoform11679_11";
chr1	Mandalorion	exon	131186919	131187020	.	-	.	transcript_id "Isoform11679_11"; gene_id "Isoform11679_11.gene"; gene_name "Isoform11679_11";
chr1	Mandalorion	CDS	131186919	131187020	.	-	.	transcript_id "Isoform11679_11"; gene_id "Isoform11679_11.gene"; gene_name "Isoform11679_11";
chr1	Mandalorion	exon	131187743	131187782	.	-	.	transcript_id "Isoform11679_11"; gene_id "Isoform11679_11.gene"; gene_name "Isoform11679_11";
chr1	Mandalorion	CDS	131187743	131187782	.	-	.	transcript_id "Isoform11679_11"; gene_id "Isoform11679_11.gene"; gene_name "Isoform11679_11";
chr1	Mandalorion	exon	131191010	131191086	.	-	.	transcript_id "Isoform11679_11"; gene_id "Isoform11679_11.gene"; gene_name "Isoform11679_11";
chr1	Mandalorion	CDS	131191010	131191086	.	-	.	transcript_id "Isoform11679_11"; gene_id "Isoform11679_11.gene"; gene_name "Isoform11679_11";
chr1	Mandalorion	exon	131193376	131193491	.	-	.	transcript_id "Isoform11679_11"; gene_id "Isoform11679_11.gene"; gene_name "Isoform11679_11";
chr1	Mandalorion	CDS	131193376	131193491	.	-	.	transcript_id "Isoform11679_11"; gene_id "Isoform11679_11.gene"; gene_name "Isoform11679_11";
chr1	Mandalorion	exon	131193612	131193687	.	-	.	transcript_id "Isoform11679_11"; gene_id "Isoform11679_11.gene"; gene_name "Isoform11679_11";
chr1	Mandalorion	CDS	131193612	131193687	.	-	.	transcript_id "Isoform11679_11"; gene_id "Isoform11679_11.gene"; gene_name "Isoform11679_11";
chr1	Mandalorion	exon	131197538	131197624	.	-	.	transcript_id "Isoform11679_11"; gene_id "Isoform11679_11.gene"; gene_name "Isoform11679_11";
chr1	Mandalorion	CDS	131197538	131197624	.	-	.	transcript_id "Isoform11679_11"; gene_id "Isoform11679_11.gene"; gene_name "Isoform11679_11";
chr1	Mandalorion	exon	131197755	131197846	.	-	.	transcript_id "Isoform11679_11"; gene_id "Isoform11679_11.gene"; gene_name "Isoform11679_11";
chr1	Mandalorion	CDS	131197755	131197846	.	-	.	transcript_id "Isoform11679_11"; gene_id "Isoform11679_11.gene"; gene_name "Isoform11679_11";
chr1	Mandalorion	exon	131197923	131197987	.	-	.	transcript_id "Isoform11679_11"; gene_id "Isoform11679_11.gene"; gene_name "Isoform11679_11";
chr1	Mandalorion	CDS	131197923	131197987	.	-	.	transcript_id "Isoform11679_11"; gene_id "Isoform11679_11.gene"; gene_name "Isoform11679_11";
chr1	Mandalorion	exon	131198624	131198820	.	-	.	transcript_id "Isoform11679_11"; gene_id "Isoform11679_11.gene"; gene_name "Isoform11679_11";
chr1	Mandalorion	CDS	131198624	131198820	.	-	.	transcript_id "Isoform11679_11"; gene_id "Isoform11679_11.gene"; gene_name "Isoform11679_11";
chr1	Mandalorion	exon	131199500	131199679	.	-	.	transcript_id "Isoform11679_11"; gene_id "Isoform11679_11.gene"; gene_name "Isoform11679_11";
chr1	Mandalorion	CDS	131199500	131199679	.	-	.	transcript_id "Isoform11679_11"; gene_id "Isoform11679_11.gene"; gene_name "Isoform11679_11";
chr1	Mandalorion	exon	131199845	131199955	.	-	.	transcript_id "Isoform11679_11"; gene_id "Isoform11679_11.gene"; gene_name "Isoform11679_11";
chr1	Mandalorion	CDS	131199845	131199955	.	-	.	transcript_id "Isoform11679_11"; gene_id "Isoform11679_11.gene"; gene_name "Isoform11679_11";
chr1	Mandalorion	exon	131201108	131201268	.	-	.	transcript_id "Isoform11679_11"; gene_id "Isoform11679_11.gene"; gene_name "Isoform11679_11";
chr1	Mandalorion	CDS	131201108	131201268	.	-	.	transcript_id "Isoform11679_11"; gene_id "Isoform11679_11.gene"; gene_name "Isoform11679_11";
chr1	Mandalorion	exon	131201378	131201559	.	-	.	transcript_id "Isoform11679_11"; gene_id "Isoform11679_11.gene"; gene_name "Isoform11679_11";
chr1	Mandalorion	CDS	131201378	131201559	.	-	.	transcript_id "Isoform11679_11"; gene_id "Isoform11679_11.gene"; gene_name "Isoform11679_11";
chr1	Mandalorion	exon	131202887	131203241	.	-	.	transcript_id "Isoform11679_11"; gene_id "Isoform11679_11.gene"; gene_name "Isoform11679_11";
chr1	Mandalorion	start_codon	131203149	131203151	.	-	.	transcript_id "Isoform11679_11"; gene_id "Isoform11679_11.gene"; gene_name "Isoform11679_11";
chr1	Mandalorion	CDS	131202887	131203151	.	-	.	transcript_id "Isoform11679_11"; gene_id "Isoform11679_11.gene"; gene_name "Isoform11679_11";
chr1	Mandalorion	transcript	131182338	131203118	.	-	.	transcript_id "Isoform11680_24"; gene_id "Isoform11680_24.gene"; gene_name "Isoform11680_24";
chr1	Mandalorion	exon	131182338	131183075	.	-	.	transcript_id "Isoform11680_24"; gene_id "Isoform11680_24.gene"; gene_name "Isoform11680_24";
chr1	Mandalorion	CDS	131183045	131183075	.	-	.	transcript_id "Isoform11680_24"; gene_id "Isoform11680_24.gene"; gene_name "Isoform11680_24";
chr1	Mandalorion	stop_codon	131183042	131183044	.	-	.	transcript_id "Isoform11680_24"; gene_id "Isoform11680_24.gene"; gene_name "Isoform11680_24";
chr1	Mandalorion	exon	131184624	131184695	.	-	.	transcript_id "Isoform11680_24"; gene_id "Isoform11680_24.gene"; gene_name "Isoform11680_24";
chr1	Mandalorion	CDS	131184624	131184695	.	-	.	transcript_id "Isoform11680_24"; gene_id "Isoform11680_24.gene"; gene_name "Isoform11680_24";
chr1	Mandalorion	exon	131184854	131184960	.	-	.	transcript_id "Isoform11680_24"; gene_id "Isoform11680_24.gene"; gene_name "Isoform11680_24";
chr1	Mandalorion	CDS	131184854	131184960	.	-	.	transcript_id "Isoform11680_24"; gene_id "Isoform11680_24.gene"; gene_name "Isoform11680_24";
chr1	Mandalorion	exon	131185638	131185734	.	-	.	transcript_id "Isoform11680_24"; gene_id "Isoform11680_24.gene"; gene_name "Isoform11680_24";
chr1	Mandalorion	CDS	131185638	131185734	.	-	.	transcript_id "Isoform11680_24"; gene_id "Isoform11680_24.gene"; gene_name "Isoform11680_24";
chr1	Mandalorion	exon	131186919	131187020	.	-	.	transcript_id "Isoform11680_24"; gene_id "Isoform11680_24.gene"; gene_name "Isoform11680_24";
chr1	Mandalorion	CDS	131186919	131187020	.	-	.	transcript_id "Isoform11680_24"; gene_id "Isoform11680_24.gene"; gene_name "Isoform11680_24";
chr1	Mandalorion	exon	131187743	131187782	.	-	.	transcript_id "Isoform11680_24"; gene_id "Isoform11680_24.gene"; gene_name "Isoform11680_24";
chr1	Mandalorion	CDS	131187743	131187782	.	-	.	transcript_id "Isoform11680_24"; gene_id "Isoform11680_24.gene"; gene_name "Isoform11680_24";
chr1	Mandalorion	exon	131191010	131191086	.	-	.	transcript_id "Isoform11680_24"; gene_id "Isoform11680_24.gene"; gene_name "Isoform11680_24";
chr1	Mandalorion	CDS	131191010	131191086	.	-	.	transcript_id "Isoform11680_24"; gene_id "Isoform11680_24.gene"; gene_name "Isoform11680_24";
chr1	Mandalorion	exon	131193376	131193491	.	-	.	transcript_id "Isoform11680_24"; gene_id "Isoform11680_24.gene"; gene_name "Isoform11680_24";
chr1	Mandalorion	CDS	131193376	131193491	.	-	.	transcript_id "Isoform11680_24"; gene_id "Isoform11680_24.gene"; gene_name "Isoform11680_24";
chr1	Mandalorion	exon	131193612	131193687	.	-	.	transcript_id "Isoform11680_24"; gene_id "Isoform11680_24.gene"; gene_name "Isoform11680_24";
chr1	Mandalorion	CDS	131193612	131193687	.	-	.	transcript_id "Isoform11680_24"; gene_id "Isoform11680_24.gene"; gene_name "Isoform11680_24";
chr1	Mandalorion	exon	131197538	131197624	.	-	.	transcript_id "Isoform11680_24"; gene_id "Isoform11680_24.gene"; gene_name "Isoform11680_24";
chr1	Mandalorion	CDS	131197538	131197624	.	-	.	transcript_id "Isoform11680_24"; gene_id "Isoform11680_24.gene"; gene_name "Isoform11680_24";
chr1	Mandalorion	exon	131197755	131197846	.	-	.	transcript_id "Isoform11680_24"; gene_id "Isoform11680_24.gene"; gene_name "Isoform11680_24";
chr1	Mandalorion	CDS	131197755	131197846	.	-	.	transcript_id "Isoform11680_24"; gene_id "Isoform11680_24.gene"; gene_name "Isoform11680_24";
chr1	Mandalorion	exon	131197923	131197987	.	-	.	transcript_id "Isoform11680_24"; gene_id "Isoform11680_24.gene"; gene_name "Isoform11680_24";
chr1	Mandalorion	CDS	131197923	131197987	.	-	.	transcript_id "Isoform11680_24"; gene_id "Isoform11680_24.gene"; gene_name "Isoform11680_24";
chr1	Mandalorion	exon	131198624	131198820	.	-	.	transcript_id "Isoform11680_24"; gene_id "Isoform11680_24.gene"; gene_name "Isoform11680_24";
chr1	Mandalorion	CDS	131198624	131198820	.	-	.	transcript_id "Isoform11680_24"; gene_id "Isoform11680_24.gene"; gene_name "Isoform11680_24";
chr1	Mandalorion	exon	131199500	131199679	.	-	.	transcript_id "Isoform11680_24"; gene_id "Isoform11680_24.gene"; gene_name "Isoform11680_24";
chr1	Mandalorion	CDS	131199500	131199679	.	-	.	transcript_id "Isoform11680_24"; gene_id "Isoform11680_24.gene"; gene_name "Isoform11680_24";
chr1	Mandalorion	exon	131199845	131199955	.	-	.	transcript_id "Isoform11680_24"; gene_id "Isoform11680_24.gene"; gene_name "Isoform11680_24";
chr1	Mandalorion	CDS	131199845	131199955	.	-	.	transcript_id "Isoform11680_24"; gene_id "Isoform11680_24.gene"; gene_name "Isoform11680_24";
chr1	Mandalorion	exon	131201108	131201268	.	-	.	transcript_id "Isoform11680_24"; gene_id "Isoform11680_24.gene"; gene_name "Isoform11680_24";
chr1	Mandalorion	CDS	131201108	131201268	.	-	.	transcript_id "Isoform11680_24"; gene_id "Isoform11680_24.gene"; gene_name "Isoform11680_24";
chr1	Mandalorion	exon	131201378	131201559	.	-	.	transcript_id "Isoform11680_24"; gene_id "Isoform11680_24.gene"; gene_name "Isoform11680_24";
chr1	Mandalorion	CDS	131201378	131201559	.	-	.	transcript_id "Isoform11680_24"; gene_id "Isoform11680_24.gene"; gene_name "Isoform11680_24";
chr1	Mandalorion	exon	131202887	131203118	.	-	.	transcript_id "Isoform11680_24"; gene_id "Isoform11680_24.gene"; gene_name "Isoform11680_24";
chr1	Mandalorion	start_codon	131202987	131202989	.	-	.	transcript_id "Isoform11680_24"; gene_id "Isoform11680_24.gene"; gene_name "Isoform11680_24";
chr1	Mandalorion	CDS	131202887	131202989	.	-	.	transcript_id "Isoform11680_24"; gene_id "Isoform11680_24.gene"; gene_name "Isoform11680_24";
chr1	Mandalorion	transcript	131182339	131204657	.	-	.	transcript_id "Isoform11690_369"; gene_id "Isoform11690_369.gene"; gene_name "Isoform11690_369";
chr1	Mandalorion	exon	131182339	131183075	.	-	.	transcript_id "Isoform11690_369"; gene_id "Isoform11690_369.gene"; gene_name "Isoform11690_369";
chr1	Mandalorion	CDS	131183045	131183075	.	-	.	transcript_id "Isoform11690_369"; gene_id "Isoform11690_369.gene"; gene_name "Isoform11690_369";
chr1	Mandalorion	stop_codon	131183042	131183044	.	-	.	transcript_id "Isoform11690_369"; gene_id "Isoform11690_369.gene"; gene_name "Isoform11690_369";
chr1	Mandalorion	exon	131184624	131184695	.	-	.	transcript_id "Isoform11690_369"; gene_id "Isoform11690_369.gene"; gene_name "Isoform11690_369";
chr1	Mandalorion	CDS	131184624	131184695	.	-	.	transcript_id "Isoform11690_369"; gene_id "Isoform11690_369.gene"; gene_name "Isoform11690_369";
chr1	Mandalorion	exon	131184854	131184960	.	-	.	transcript_id "Isoform11690_369"; gene_id "Isoform11690_369.gene"; gene_name "Isoform11690_369";
chr1	Mandalorion	CDS	131184854	131184960	.	-	.	transcript_id "Isoform11690_369"; gene_id "Isoform11690_369.gene"; gene_name "Isoform11690_369";
chr1	Mandalorion	exon	131185638	131185734	.	-	.	transcript_id "Isoform11690_369"; gene_id "Isoform11690_369.gene"; gene_name "Isoform11690_369";
chr1	Mandalorion	CDS	131185638	131185734	.	-	.	transcript_id "Isoform11690_369"; gene_id "Isoform11690_369.gene"; gene_name "Isoform11690_369";
chr1	Mandalorion	exon	131186919	131187020	.	-	.	transcript_id "Isoform11690_369"; gene_id "Isoform11690_369.gene"; gene_name "Isoform11690_369";
chr1	Mandalorion	CDS	131186919	131187020	.	-	.	transcript_id "Isoform11690_369"; gene_id "Isoform11690_369.gene"; gene_name "Isoform11690_369";
chr1	Mandalorion	exon	131187743	131187782	.	-	.	transcript_id "Isoform11690_369"; gene_id "Isoform11690_369.gene"; gene_name "Isoform11690_369";
chr1	Mandalorion	CDS	131187743	131187782	.	-	.	transcript_id "Isoform11690_369"; gene_id "Isoform11690_369.gene"; gene_name "Isoform11690_369";
chr1	Mandalorion	exon	131191010	131191086	.	-	.	transcript_id "Isoform11690_369"; gene_id "Isoform11690_369.gene"; gene_name "Isoform11690_369";
chr1	Mandalorion	CDS	131191010	131191086	.	-	.	transcript_id "Isoform11690_369"; gene_id "Isoform11690_369.gene"; gene_name "Isoform11690_369";
chr1	Mandalorion	exon	131193376	131193491	.	-	.	transcript_id "Isoform11690_369"; gene_id "Isoform11690_369.gene"; gene_name "Isoform11690_369";
chr1	Mandalorion	CDS	131193376	131193491	.	-	.	transcript_id "Isoform11690_369"; gene_id "Isoform11690_369.gene"; gene_name "Isoform11690_369";
chr1	Mandalorion	exon	131193612	131193687	.	-	.	transcript_id "Isoform11690_369"; gene_id "Isoform11690_369.gene"; gene_name "Isoform11690_369";
chr1	Mandalorion	CDS	131193612	131193687	.	-	.	transcript_id "Isoform11690_369"; gene_id "Isoform11690_369.gene"; gene_name "Isoform11690_369";
chr1	Mandalorion	exon	131197538	131197624	.	-	.	transcript_id "Isoform11690_369"; gene_id "Isoform11690_369.gene"; gene_name "Isoform11690_369";
chr1	Mandalorion	CDS	131197538	131197624	.	-	.	transcript_id "Isoform11690_369"; gene_id "Isoform11690_369.gene"; gene_name "Isoform11690_369";
chr1	Mandalorion	exon	131197755	131197846	.	-	.	transcript_id "Isoform11690_369"; gene_id "Isoform11690_369.gene"; gene_name "Isoform11690_369";
chr1	Mandalorion	CDS	131197755	131197846	.	-	.	transcript_id "Isoform11690_369"; gene_id "Isoform11690_369.gene"; gene_name "Isoform11690_369";
chr1	Mandalorion	exon	131197923	131197987	.	-	.	transcript_id "Isoform11690_369"; gene_id "Isoform11690_369.gene"; gene_name "Isoform11690_369";
chr1	Mandalorion	CDS	131197923	131197987	.	-	.	transcript_id "Isoform11690_369"; gene_id "Isoform11690_369.gene"; gene_name "Isoform11690_369";
chr1	Mandalorion	exon	131198624	131198820	.	-	.	transcript_id "Isoform11690_369"; gene_id "Isoform11690_369.gene"; gene_name "Isoform11690_369";
chr1	Mandalorion	CDS	131198624	131198820	.	-	.	transcript_id "Isoform11690_369"; gene_id "Isoform11690_369.gene"; gene_name "Isoform11690_369";
chr1	Mandalorion	exon	131199500	131199679	.	-	.	transcript_id "Isoform11690_369"; gene_id "Isoform11690_369.gene"; gene_name "Isoform11690_369";
chr1	Mandalorion	CDS	131199500	131199679	.	-	.	transcript_id "Isoform11690_369"; gene_id "Isoform11690_369.gene"; gene_name "Isoform11690_369";
chr1	Mandalorion	exon	131199845	131199955	.	-	.	transcript_id "Isoform11690_369"; gene_id "Isoform11690_369.gene"; gene_name "Isoform11690_369";
chr1	Mandalorion	CDS	131199845	131199955	.	-	.	transcript_id "Isoform11690_369"; gene_id "Isoform11690_369.gene"; gene_name "Isoform11690_369";
chr1	Mandalorion	exon	131201108	131201268	.	-	.	transcript_id "Isoform11690_369"; gene_id "Isoform11690_369.gene"; gene_name "Isoform11690_369";
chr1	Mandalorion	CDS	131201108	131201268	.	-	.	transcript_id "Isoform11690_369"; gene_id "Isoform11690_369.gene"; gene_name "Isoform11690_369";
chr1	Mandalorion	exon	131201378	131201559	.	-	.	transcript_id "Isoform11690_369"; gene_id "Isoform11690_369.gene"; gene_name "Isoform11690_369";
chr1	Mandalorion	CDS	131201378	131201559	.	-	.	transcript_id "Isoform11690_369"; gene_id "Isoform11690_369.gene"; gene_name "Isoform11690_369";
chr1	Mandalorion	exon	131202887	131203016	.	-	.	transcript_id "Isoform11690_369"; gene_id "Isoform11690_369.gene"; gene_name "Isoform11690_369";
chr1	Mandalorion	CDS	131202887	131203016	.	-	.	transcript_id "Isoform11690_369"; gene_id "Isoform11690_369.gene"; gene_name "Isoform11690_369";
chr1	Mandalorion	exon	131203444	131203584	.	-	.	transcript_id "Isoform11690_369"; gene_id "Isoform11690_369.gene"; gene_name "Isoform11690_369";
chr1	Mandalorion	CDS	131203444	131203584	.	-	.	transcript_id "Isoform11690_369"; gene_id "Isoform11690_369.gene"; gene_name "Isoform11690_369";
chr1	Mandalorion	exon	131204205	131204315	.	-	.	transcript_id "Isoform11690_369"; gene_id "Isoform11690_369.gene"; gene_name "Isoform11690_369";
chr1	Mandalorion	start_codon	131204289	131204291	.	-	.	transcript_id "Isoform11690_369"; gene_id "Isoform11690_369.gene"; gene_name "Isoform11690_369";
chr1	Mandalorion	CDS	131204205	131204291	.	-	.	transcript_id "Isoform11690_369"; gene_id "Isoform11690_369.gene"; gene_name "Isoform11690_369";
chr1	Mandalorion	exon	131204631	131204657	.	-	.	transcript_id "Isoform11690_369"; gene_id "Isoform11690_369.gene"; gene_name "Isoform11690_369";
chr1	Mandalorion	transcript	131182339	131204696	.	-	.	transcript_id "Isoform11691_44"; gene_id "Isoform11691_44.gene"; gene_name "Isoform11691_44";
chr1	Mandalorion	exon	131182339	131183075	.	-	.	transcript_id "Isoform11691_44"; gene_id "Isoform11691_44.gene"; gene_name "Isoform11691_44";
chr1	Mandalorion	CDS	131183045	131183075	.	-	.	transcript_id "Isoform11691_44"; gene_id "Isoform11691_44.gene"; gene_name "Isoform11691_44";
chr1	Mandalorion	stop_codon	131183042	131183044	.	-	.	transcript_id "Isoform11691_44"; gene_id "Isoform11691_44.gene"; gene_name "Isoform11691_44";
chr1	Mandalorion	exon	131184624	131184695	.	-	.	transcript_id "Isoform11691_44"; gene_id "Isoform11691_44.gene"; gene_name "Isoform11691_44";
chr1	Mandalorion	CDS	131184624	131184695	.	-	.	transcript_id "Isoform11691_44"; gene_id "Isoform11691_44.gene"; gene_name "Isoform11691_44";
chr1	Mandalorion	exon	131184854	131184960	.	-	.	transcript_id "Isoform11691_44"; gene_id "Isoform11691_44.gene"; gene_name "Isoform11691_44";
chr1	Mandalorion	CDS	131184854	131184960	.	-	.	transcript_id "Isoform11691_44"; gene_id "Isoform11691_44.gene"; gene_name "Isoform11691_44";
chr1	Mandalorion	exon	131185638	131185734	.	-	.	transcript_id "Isoform11691_44"; gene_id "Isoform11691_44.gene"; gene_name "Isoform11691_44";
chr1	Mandalorion	CDS	131185638	131185734	.	-	.	transcript_id "Isoform11691_44"; gene_id "Isoform11691_44.gene"; gene_name "Isoform11691_44";
chr1	Mandalorion	exon	131186919	131187020	.	-	.	transcript_id "Isoform11691_44"; gene_id "Isoform11691_44.gene"; gene_name "Isoform11691_44";
chr1	Mandalorion	CDS	131186919	131187020	.	-	.	transcript_id "Isoform11691_44"; gene_id "Isoform11691_44.gene"; gene_name "Isoform11691_44";
chr1	Mandalorion	exon	131187743	131187782	.	-	.	transcript_id "Isoform11691_44"; gene_id "Isoform11691_44.gene"; gene_name "Isoform11691_44";
chr1	Mandalorion	CDS	131187743	131187782	.	-	.	transcript_id "Isoform11691_44"; gene_id "Isoform11691_44.gene"; gene_name "Isoform11691_44";
chr1	Mandalorion	exon	131191010	131191086	.	-	.	transcript_id "Isoform11691_44"; gene_id "Isoform11691_44.gene"; gene_name "Isoform11691_44";
chr1	Mandalorion	CDS	131191010	131191086	.	-	.	transcript_id "Isoform11691_44"; gene_id "Isoform11691_44.gene"; gene_name "Isoform11691_44";
chr1	Mandalorion	exon	131193376	131193491	.	-	.	transcript_id "Isoform11691_44"; gene_id "Isoform11691_44.gene"; gene_name "Isoform11691_44";
chr1	Mandalorion	CDS	131193376	131193491	.	-	.	transcript_id "Isoform11691_44"; gene_id "Isoform11691_44.gene"; gene_name "Isoform11691_44";
chr1	Mandalorion	exon	131193612	131193687	.	-	.	transcript_id "Isoform11691_44"; gene_id "Isoform11691_44.gene"; gene_name "Isoform11691_44";
chr1	Mandalorion	CDS	131193612	131193687	.	-	.	transcript_id "Isoform11691_44"; gene_id "Isoform11691_44.gene"; gene_name "Isoform11691_44";
chr1	Mandalorion	exon	131197538	131197624	.	-	.	transcript_id "Isoform11691_44"; gene_id "Isoform11691_44.gene"; gene_name "Isoform11691_44";
chr1	Mandalorion	CDS	131197538	131197624	.	-	.	transcript_id "Isoform11691_44"; gene_id "Isoform11691_44.gene"; gene_name "Isoform11691_44";
chr1	Mandalorion	exon	131197755	131197846	.	-	.	transcript_id "Isoform11691_44"; gene_id "Isoform11691_44.gene"; gene_name "Isoform11691_44";
chr1	Mandalorion	CDS	131197755	131197846	.	-	.	transcript_id "Isoform11691_44"; gene_id "Isoform11691_44.gene"; gene_name "Isoform11691_44";
chr1	Mandalorion	exon	131197923	131197987	.	-	.	transcript_id "Isoform11691_44"; gene_id "Isoform11691_44.gene"; gene_name "Isoform11691_44";
chr1	Mandalorion	CDS	131197923	131197987	.	-	.	transcript_id "Isoform11691_44"; gene_id "Isoform11691_44.gene"; gene_name "Isoform11691_44";
chr1	Mandalorion	exon	131198624	131198820	.	-	.	transcript_id "Isoform11691_44"; gene_id "Isoform11691_44.gene"; gene_name "Isoform11691_44";
chr1	Mandalorion	CDS	131198624	131198820	.	-	.	transcript_id "Isoform11691_44"; gene_id "Isoform11691_44.gene"; gene_name "Isoform11691_44";
chr1	Mandalorion	exon	131199500	131199679	.	-	.	transcript_id "Isoform11691_44"; gene_id "Isoform11691_44.gene"; gene_name "Isoform11691_44";
chr1	Mandalorion	CDS	131199500	131199679	.	-	.	transcript_id "Isoform11691_44"; gene_id "Isoform11691_44.gene"; gene_name "Isoform11691_44";
chr1	Mandalorion	exon	131199845	131199955	.	-	.	transcript_id "Isoform11691_44"; gene_id "Isoform11691_44.gene"; gene_name "Isoform11691_44";
chr1	Mandalorion	CDS	131199845	131199955	.	-	.	transcript_id "Isoform11691_44"; gene_id "Isoform11691_44.gene"; gene_name "Isoform11691_44";
chr1	Mandalorion	exon	131201108	131201268	.	-	.	transcript_id "Isoform11691_44"; gene_id "Isoform11691_44.gene"; gene_name "Isoform11691_44";
chr1	Mandalorion	CDS	131201108	131201268	.	-	.	transcript_id "Isoform11691_44"; gene_id "Isoform11691_44.gene"; gene_name "Isoform11691_44";
chr1	Mandalorion	exon	131201378	131201559	.	-	.	transcript_id "Isoform11691_44"; gene_id "Isoform11691_44.gene"; gene_name "Isoform11691_44";
chr1	Mandalorion	CDS	131201378	131201559	.	-	.	transcript_id "Isoform11691_44"; gene_id "Isoform11691_44.gene"; gene_name "Isoform11691_44";
chr1	Mandalorion	exon	131202887	131203016	.	-	.	transcript_id "Isoform11691_44"; gene_id "Isoform11691_44.gene"; gene_name "Isoform11691_44";
chr1	Mandalorion	CDS	131202887	131203016	.	-	.	transcript_id "Isoform11691_44"; gene_id "Isoform11691_44.gene"; gene_name "Isoform11691_44";
chr1	Mandalorion	exon	131203444	131203584	.	-	.	transcript_id "Isoform11691_44"; gene_id "Isoform11691_44.gene"; gene_name "Isoform11691_44";
chr1	Mandalorion	CDS	131203444	131203584	.	-	.	transcript_id "Isoform11691_44"; gene_id "Isoform11691_44.gene"; gene_name "Isoform11691_44";
chr1	Mandalorion	exon	131204205	131204315	.	-	.	transcript_id "Isoform11691_44"; gene_id "Isoform11691_44.gene"; gene_name "Isoform11691_44";
chr1	Mandalorion	start_codon	131204289	131204291	.	-	.	transcript_id "Isoform11691_44"; gene_id "Isoform11691_44.gene"; gene_name "Isoform11691_44";
chr1	Mandalorion	CDS	131204205	131204291	.	-	.	transcript_id "Isoform11691_44"; gene_id "Isoform11691_44.gene"; gene_name "Isoform11691_44";
chr1	Mandalorion	exon	131204631	131204696	.	-	.	transcript_id "Isoform11691_44"; gene_id "Isoform11691_44.gene"; gene_name "Isoform11691_44";
chr1	Mandalorion	transcript	131182339	131207259	.	-	.	transcript_id "Isoform11693_9"; gene_id "Isoform11693_9.gene"; gene_name "Isoform11693_9";
chr1	Mandalorion	exon	131182339	131183075	.	-	.	transcript_id "Isoform11693_9"; gene_id "Isoform11693_9.gene"; gene_name "Isoform11693_9";
chr1	Mandalorion	CDS	131183045	131183075	.	-	.	transcript_id "Isoform11693_9"; gene_id "Isoform11693_9.gene"; gene_name "Isoform11693_9";
chr1	Mandalorion	stop_codon	131183042	131183044	.	-	.	transcript_id "Isoform11693_9"; gene_id "Isoform11693_9.gene"; gene_name "Isoform11693_9";
chr1	Mandalorion	exon	131184624	131184695	.	-	.	transcript_id "Isoform11693_9"; gene_id "Isoform11693_9.gene"; gene_name "Isoform11693_9";
chr1	Mandalorion	CDS	131184624	131184695	.	-	.	transcript_id "Isoform11693_9"; gene_id "Isoform11693_9.gene"; gene_name "Isoform11693_9";
chr1	Mandalorion	exon	131184854	131184960	.	-	.	transcript_id "Isoform11693_9"; gene_id "Isoform11693_9.gene"; gene_name "Isoform11693_9";
chr1	Mandalorion	CDS	131184854	131184960	.	-	.	transcript_id "Isoform11693_9"; gene_id "Isoform11693_9.gene"; gene_name "Isoform11693_9";
chr1	Mandalorion	exon	131185638	131185734	.	-	.	transcript_id "Isoform11693_9"; gene_id "Isoform11693_9.gene"; gene_name "Isoform11693_9";
chr1	Mandalorion	CDS	131185638	131185734	.	-	.	transcript_id "Isoform11693_9"; gene_id "Isoform11693_9.gene"; gene_name "Isoform11693_9";
chr1	Mandalorion	exon	131186919	131187020	.	-	.	transcript_id "Isoform11693_9"; gene_id "Isoform11693_9.gene"; gene_name "Isoform11693_9";
chr1	Mandalorion	CDS	131186919	131187020	.	-	.	transcript_id "Isoform11693_9"; gene_id "Isoform11693_9.gene"; gene_name "Isoform11693_9";
chr1	Mandalorion	exon	131187743	131187782	.	-	.	transcript_id "Isoform11693_9"; gene_id "Isoform11693_9.gene"; gene_name "Isoform11693_9";
chr1	Mandalorion	CDS	131187743	131187782	.	-	.	transcript_id "Isoform11693_9"; gene_id "Isoform11693_9.gene"; gene_name "Isoform11693_9";
chr1	Mandalorion	exon	131191010	131191086	.	-	.	transcript_id "Isoform11693_9"; gene_id "Isoform11693_9.gene"; gene_name "Isoform11693_9";
chr1	Mandalorion	CDS	131191010	131191086	.	-	.	transcript_id "Isoform11693_9"; gene_id "Isoform11693_9.gene"; gene_name "Isoform11693_9";
chr1	Mandalorion	exon	131193376	131193491	.	-	.	transcript_id "Isoform11693_9"; gene_id "Isoform11693_9.gene"; gene_name "Isoform11693_9";
chr1	Mandalorion	CDS	131193376	131193491	.	-	.	transcript_id "Isoform11693_9"; gene_id "Isoform11693_9.gene"; gene_name "Isoform11693_9";
chr1	Mandalorion	exon	131193612	131193687	.	-	.	transcript_id "Isoform11693_9"; gene_id "Isoform11693_9.gene"; gene_name "Isoform11693_9";
chr1	Mandalorion	CDS	131193612	131193687	.	-	.	transcript_id "Isoform11693_9"; gene_id "Isoform11693_9.gene"; gene_name "Isoform11693_9";
chr1	Mandalorion	exon	131197538	131197624	.	-	.	transcript_id "Isoform11693_9"; gene_id "Isoform11693_9.gene"; gene_name "Isoform11693_9";
chr1	Mandalorion	CDS	131197538	131197624	.	-	.	transcript_id "Isoform11693_9"; gene_id "Isoform11693_9.gene"; gene_name "Isoform11693_9";
chr1	Mandalorion	exon	131197755	131197846	.	-	.	transcript_id "Isoform11693_9"; gene_id "Isoform11693_9.gene"; gene_name "Isoform11693_9";
chr1	Mandalorion	CDS	131197755	131197846	.	-	.	transcript_id "Isoform11693_9"; gene_id "Isoform11693_9.gene"; gene_name "Isoform11693_9";
chr1	Mandalorion	exon	131197923	131197987	.	-	.	transcript_id "Isoform11693_9"; gene_id "Isoform11693_9.gene"; gene_name "Isoform11693_9";
chr1	Mandalorion	CDS	131197923	131197987	.	-	.	transcript_id "Isoform11693_9"; gene_id "Isoform11693_9.gene"; gene_name "Isoform11693_9";
chr1	Mandalorion	exon	131198624	131198820	.	-	.	transcript_id "Isoform11693_9"; gene_id "Isoform11693_9.gene"; gene_name "Isoform11693_9";
chr1	Mandalorion	CDS	131198624	131198820	.	-	.	transcript_id "Isoform11693_9"; gene_id "Isoform11693_9.gene"; gene_name "Isoform11693_9";
chr1	Mandalorion	exon	131199500	131199679	.	-	.	transcript_id "Isoform11693_9"; gene_id "Isoform11693_9.gene"; gene_name "Isoform11693_9";
chr1	Mandalorion	CDS	131199500	131199679	.	-	.	transcript_id "Isoform11693_9"; gene_id "Isoform11693_9.gene"; gene_name "Isoform11693_9";
chr1	Mandalorion	exon	131199845	131199955	.	-	.	transcript_id "Isoform11693_9"; gene_id "Isoform11693_9.gene"; gene_name "Isoform11693_9";
chr1	Mandalorion	CDS	131199845	131199955	.	-	.	transcript_id "Isoform11693_9"; gene_id "Isoform11693_9.gene"; gene_name "Isoform11693_9";
chr1	Mandalorion	exon	131201108	131201268	.	-	.	transcript_id "Isoform11693_9"; gene_id "Isoform11693_9.gene"; gene_name "Isoform11693_9";
chr1	Mandalorion	CDS	131201108	131201268	.	-	.	transcript_id "Isoform11693_9"; gene_id "Isoform11693_9.gene"; gene_name "Isoform11693_9";
chr1	Mandalorion	exon	131201378	131201559	.	-	.	transcript_id "Isoform11693_9"; gene_id "Isoform11693_9.gene"; gene_name "Isoform11693_9";
chr1	Mandalorion	CDS	131201378	131201559	.	-	.	transcript_id "Isoform11693_9"; gene_id "Isoform11693_9.gene"; gene_name "Isoform11693_9";
chr1	Mandalorion	exon	131202887	131203016	.	-	.	transcript_id "Isoform11693_9"; gene_id "Isoform11693_9.gene"; gene_name "Isoform11693_9";
chr1	Mandalorion	CDS	131202887	131203016	.	-	.	transcript_id "Isoform11693_9"; gene_id "Isoform11693_9.gene"; gene_name "Isoform11693_9";
chr1	Mandalorion	exon	131203444	131203584	.	-	.	transcript_id "Isoform11693_9"; gene_id "Isoform11693_9.gene"; gene_name "Isoform11693_9";
chr1	Mandalorion	CDS	131203444	131203584	.	-	.	transcript_id "Isoform11693_9"; gene_id "Isoform11693_9.gene"; gene_name "Isoform11693_9";
chr1	Mandalorion	exon	131204205	131204315	.	-	.	transcript_id "Isoform11693_9"; gene_id "Isoform11693_9.gene"; gene_name "Isoform11693_9";
chr1	Mandalorion	start_codon	131204289	131204291	.	-	.	transcript_id "Isoform11693_9"; gene_id "Isoform11693_9.gene"; gene_name "Isoform11693_9";
chr1	Mandalorion	CDS	131204205	131204291	.	-	.	transcript_id "Isoform11693_9"; gene_id "Isoform11693_9.gene"; gene_name "Isoform11693_9";
chr1	Mandalorion	exon	131206436	131206524	.	-	.	transcript_id "Isoform11693_9"; gene_id "Isoform11693_9.gene"; gene_name "Isoform11693_9";
chr1	Mandalorion	exon	131207069	131207259	.	-	.	transcript_id "Isoform11693_9"; gene_id "Isoform11693_9.gene"; gene_name "Isoform11693_9";
chr1	Mandalorion	transcript	131182337	131202748	.	-	.	transcript_id "Isoform11699_18"; gene_id "Isoform11699_18.gene"; gene_name "Isoform11699_18";
chr1	Mandalorion	exon	131182337	131183075	.	-	.	transcript_id "Isoform11699_18"; gene_id "Isoform11699_18.gene"; gene_name "Isoform11699_18";
chr1	Mandalorion	CDS	131183045	131183075	.	-	.	transcript_id "Isoform11699_18"; gene_id "Isoform11699_18.gene"; gene_name "Isoform11699_18";
chr1	Mandalorion	stop_codon	131183042	131183044	.	-	.	transcript_id "Isoform11699_18"; gene_id "Isoform11699_18.gene"; gene_name "Isoform11699_18";
chr1	Mandalorion	exon	131184624	131184695	.	-	.	transcript_id "Isoform11699_18"; gene_id "Isoform11699_18.gene"; gene_name "Isoform11699_18";
chr1	Mandalorion	CDS	131184624	131184695	.	-	.	transcript_id "Isoform11699_18"; gene_id "Isoform11699_18.gene"; gene_name "Isoform11699_18";
chr1	Mandalorion	exon	131184854	131184960	.	-	.	transcript_id "Isoform11699_18"; gene_id "Isoform11699_18.gene"; gene_name "Isoform11699_18";
chr1	Mandalorion	CDS	131184854	131184960	.	-	.	transcript_id "Isoform11699_18"; gene_id "Isoform11699_18.gene"; gene_name "Isoform11699_18";
chr1	Mandalorion	exon	131185638	131185734	.	-	.	transcript_id "Isoform11699_18"; gene_id "Isoform11699_18.gene"; gene_name "Isoform11699_18";
chr1	Mandalorion	CDS	131185638	131185734	.	-	.	transcript_id "Isoform11699_18"; gene_id "Isoform11699_18.gene"; gene_name "Isoform11699_18";
chr1	Mandalorion	exon	131186919	131187020	.	-	.	transcript_id "Isoform11699_18"; gene_id "Isoform11699_18.gene"; gene_name "Isoform11699_18";
chr1	Mandalorion	CDS	131186919	131187020	.	-	.	transcript_id "Isoform11699_18"; gene_id "Isoform11699_18.gene"; gene_name "Isoform11699_18";
chr1	Mandalorion	exon	131187743	131187782	.	-	.	transcript_id "Isoform11699_18"; gene_id "Isoform11699_18.gene"; gene_name "Isoform11699_18";
chr1	Mandalorion	CDS	131187743	131187782	.	-	.	transcript_id "Isoform11699_18"; gene_id "Isoform11699_18.gene"; gene_name "Isoform11699_18";
chr1	Mandalorion	exon	131191010	131191086	.	-	.	transcript_id "Isoform11699_18"; gene_id "Isoform11699_18.gene"; gene_name "Isoform11699_18";
chr1	Mandalorion	CDS	131191010	131191086	.	-	.	transcript_id "Isoform11699_18"; gene_id "Isoform11699_18.gene"; gene_name "Isoform11699_18";
chr1	Mandalorion	exon	131193376	131193491	.	-	.	transcript_id "Isoform11699_18"; gene_id "Isoform11699_18.gene"; gene_name "Isoform11699_18";
chr1	Mandalorion	CDS	131193376	131193491	.	-	.	transcript_id "Isoform11699_18"; gene_id "Isoform11699_18.gene"; gene_name "Isoform11699_18";
chr1	Mandalorion	exon	131193612	131193687	.	-	.	transcript_id "Isoform11699_18"; gene_id "Isoform11699_18.gene"; gene_name "Isoform11699_18";
chr1	Mandalorion	CDS	131193612	131193687	.	-	.	transcript_id "Isoform11699_18"; gene_id "Isoform11699_18.gene"; gene_name "Isoform11699_18";
chr1	Mandalorion	exon	131197538	131197624	.	-	.	transcript_id "Isoform11699_18"; gene_id "Isoform11699_18.gene"; gene_name "Isoform11699_18";
chr1	Mandalorion	CDS	131197538	131197624	.	-	.	transcript_id "Isoform11699_18"; gene_id "Isoform11699_18.gene"; gene_name "Isoform11699_18";
chr1	Mandalorion	exon	131197755	131197846	.	-	.	transcript_id "Isoform11699_18"; gene_id "Isoform11699_18.gene"; gene_name "Isoform11699_18";
chr1	Mandalorion	CDS	131197755	131197846	.	-	.	transcript_id "Isoform11699_18"; gene_id "Isoform11699_18.gene"; gene_name "Isoform11699_18";
chr1	Mandalorion	exon	131197923	131197987	.	-	.	transcript_id "Isoform11699_18"; gene_id "Isoform11699_18.gene"; gene_name "Isoform11699_18";
chr1	Mandalorion	CDS	131197923	131197987	.	-	.	transcript_id "Isoform11699_18"; gene_id "Isoform11699_18.gene"; gene_name "Isoform11699_18";
chr1	Mandalorion	exon	131198624	131198820	.	-	.	transcript_id "Isoform11699_18"; gene_id "Isoform11699_18.gene"; gene_name "Isoform11699_18";
chr1	Mandalorion	CDS	131198624	131198820	.	-	.	transcript_id "Isoform11699_18"; gene_id "Isoform11699_18.gene"; gene_name "Isoform11699_18";
chr1	Mandalorion	exon	131199500	131199679	.	-	.	transcript_id "Isoform11699_18"; gene_id "Isoform11699_18.gene"; gene_name "Isoform11699_18";
chr1	Mandalorion	CDS	131199500	131199679	.	-	.	transcript_id "Isoform11699_18"; gene_id "Isoform11699_18.gene"; gene_name "Isoform11699_18";
chr1	Mandalorion	exon	131199845	131199955	.	-	.	transcript_id "Isoform11699_18"; gene_id "Isoform11699_18.gene"; gene_name "Isoform11699_18";
chr1	Mandalorion	CDS	131199845	131199955	.	-	.	transcript_id "Isoform11699_18"; gene_id "Isoform11699_18.gene"; gene_name "Isoform11699_18";
chr1	Mandalorion	exon	131201108	131201268	.	-	.	transcript_id "Isoform11699_18"; gene_id "Isoform11699_18.gene"; gene_name "Isoform11699_18";
chr1	Mandalorion	CDS	131201108	131201268	.	-	.	transcript_id "Isoform11699_18"; gene_id "Isoform11699_18.gene"; gene_name "Isoform11699_18";
chr1	Mandalorion	exon	131201378	131201559	.	-	.	transcript_id "Isoform11699_18"; gene_id "Isoform11699_18.gene"; gene_name "Isoform11699_18";
chr1	Mandalorion	start_codon	131201549	131201551	.	-	.	transcript_id "Isoform11699_18"; gene_id "Isoform11699_18.gene"; gene_name "Isoform11699_18";
chr1	Mandalorion	CDS	131201378	131201551	.	-	.	transcript_id "Isoform11699_18"; gene_id "Isoform11699_18.gene"; gene_name "Isoform11699_18";
chr1	Mandalorion	exon	131202730	131202748	.	-	.	transcript_id "Isoform11699_18"; gene_id "Isoform11699_18.gene"; gene_name "Isoform11699_18";
chr1	Mandalorion	transcript	131182338	131203286	.	-	.	transcript_id "Isoform11700_14"; gene_id "Isoform11700_14.gene"; gene_name "Isoform11700_14";
chr1	Mandalorion	exon	131182338	131183075	.	-	.	transcript_id "Isoform11700_14"; gene_id "Isoform11700_14.gene"; gene_name "Isoform11700_14";
chr1	Mandalorion	CDS	131183045	131183075	.	-	.	transcript_id "Isoform11700_14"; gene_id "Isoform11700_14.gene"; gene_name "Isoform11700_14";
chr1	Mandalorion	stop_codon	131183042	131183044	.	-	.	transcript_id "Isoform11700_14"; gene_id "Isoform11700_14.gene"; gene_name "Isoform11700_14";
chr1	Mandalorion	exon	131184624	131184695	.	-	.	transcript_id "Isoform11700_14"; gene_id "Isoform11700_14.gene"; gene_name "Isoform11700_14";
chr1	Mandalorion	CDS	131184624	131184695	.	-	.	transcript_id "Isoform11700_14"; gene_id "Isoform11700_14.gene"; gene_name "Isoform11700_14";
chr1	Mandalorion	exon	131184854	131184960	.	-	.	transcript_id "Isoform11700_14"; gene_id "Isoform11700_14.gene"; gene_name "Isoform11700_14";
chr1	Mandalorion	CDS	131184854	131184960	.	-	.	transcript_id "Isoform11700_14"; gene_id "Isoform11700_14.gene"; gene_name "Isoform11700_14";
chr1	Mandalorion	exon	131185638	131185734	.	-	.	transcript_id "Isoform11700_14"; gene_id "Isoform11700_14.gene"; gene_name "Isoform11700_14";
chr1	Mandalorion	CDS	131185638	131185734	.	-	.	transcript_id "Isoform11700_14"; gene_id "Isoform11700_14.gene"; gene_name "Isoform11700_14";
chr1	Mandalorion	exon	131186919	131187020	.	-	.	transcript_id "Isoform11700_14"; gene_id "Isoform11700_14.gene"; gene_name "Isoform11700_14";
chr1	Mandalorion	CDS	131186919	131187020	.	-	.	transcript_id "Isoform11700_14"; gene_id "Isoform11700_14.gene"; gene_name "Isoform11700_14";
chr1	Mandalorion	exon	131187743	131187782	.	-	.	transcript_id "Isoform11700_14"; gene_id "Isoform11700_14.gene"; gene_name "Isoform11700_14";
chr1	Mandalorion	CDS	131187743	131187782	.	-	.	transcript_id "Isoform11700_14"; gene_id "Isoform11700_14.gene"; gene_name "Isoform11700_14";
chr1	Mandalorion	exon	131191010	131191086	.	-	.	transcript_id "Isoform11700_14"; gene_id "Isoform11700_14.gene"; gene_name "Isoform11700_14";
chr1	Mandalorion	CDS	131191010	131191086	.	-	.	transcript_id "Isoform11700_14"; gene_id "Isoform11700_14.gene"; gene_name "Isoform11700_14";
chr1	Mandalorion	exon	131193376	131193491	.	-	.	transcript_id "Isoform11700_14"; gene_id "Isoform11700_14.gene"; gene_name "Isoform11700_14";
chr1	Mandalorion	CDS	131193376	131193491	.	-	.	transcript_id "Isoform11700_14"; gene_id "Isoform11700_14.gene"; gene_name "Isoform11700_14";
chr1	Mandalorion	exon	131193612	131193687	.	-	.	transcript_id "Isoform11700_14"; gene_id "Isoform11700_14.gene"; gene_name "Isoform11700_14";
chr1	Mandalorion	CDS	131193612	131193687	.	-	.	transcript_id "Isoform11700_14"; gene_id "Isoform11700_14.gene"; gene_name "Isoform11700_14";
chr1	Mandalorion	exon	131197538	131197624	.	-	.	transcript_id "Isoform11700_14"; gene_id "Isoform11700_14.gene"; gene_name "Isoform11700_14";
chr1	Mandalorion	CDS	131197538	131197624	.	-	.	transcript_id "Isoform11700_14"; gene_id "Isoform11700_14.gene"; gene_name "Isoform11700_14";
chr1	Mandalorion	exon	131197755	131197846	.	-	.	transcript_id "Isoform11700_14"; gene_id "Isoform11700_14.gene"; gene_name "Isoform11700_14";
chr1	Mandalorion	CDS	131197755	131197846	.	-	.	transcript_id "Isoform11700_14"; gene_id "Isoform11700_14.gene"; gene_name "Isoform11700_14";
chr1	Mandalorion	exon	131197923	131197987	.	-	.	transcript_id "Isoform11700_14"; gene_id "Isoform11700_14.gene"; gene_name "Isoform11700_14";
chr1	Mandalorion	CDS	131197923	131197987	.	-	.	transcript_id "Isoform11700_14"; gene_id "Isoform11700_14.gene"; gene_name "Isoform11700_14";
chr1	Mandalorion	exon	131198624	131198820	.	-	.	transcript_id "Isoform11700_14"; gene_id "Isoform11700_14.gene"; gene_name "Isoform11700_14";
chr1	Mandalorion	CDS	131198624	131198820	.	-	.	transcript_id "Isoform11700_14"; gene_id "Isoform11700_14.gene"; gene_name "Isoform11700_14";
chr1	Mandalorion	exon	131199500	131199679	.	-	.	transcript_id "Isoform11700_14"; gene_id "Isoform11700_14.gene"; gene_name "Isoform11700_14";
chr1	Mandalorion	CDS	131199500	131199679	.	-	.	transcript_id "Isoform11700_14"; gene_id "Isoform11700_14.gene"; gene_name "Isoform11700_14";
chr1	Mandalorion	exon	131199845	131199955	.	-	.	transcript_id "Isoform11700_14"; gene_id "Isoform11700_14.gene"; gene_name "Isoform11700_14";
chr1	Mandalorion	CDS	131199845	131199955	.	-	.	transcript_id "Isoform11700_14"; gene_id "Isoform11700_14.gene"; gene_name "Isoform11700_14";
chr1	Mandalorion	exon	131201108	131201268	.	-	.	transcript_id "Isoform11700_14"; gene_id "Isoform11700_14.gene"; gene_name "Isoform11700_14";
chr1	Mandalorion	CDS	131201108	131201268	.	-	.	transcript_id "Isoform11700_14"; gene_id "Isoform11700_14.gene"; gene_name "Isoform11700_14";
chr1	Mandalorion	exon	131201378	131201559	.	-	.	transcript_id "Isoform11700_14"; gene_id "Isoform11700_14.gene"; gene_name "Isoform11700_14";
chr1	Mandalorion	CDS	131201378	131201559	.	-	.	transcript_id "Isoform11700_14"; gene_id "Isoform11700_14.gene"; gene_name "Isoform11700_14";
chr1	Mandalorion	exon	131203088	131203286	.	-	.	transcript_id "Isoform11700_14"; gene_id "Isoform11700_14.gene"; gene_name "Isoform11700_14";
chr1	Mandalorion	start_codon	131203149	131203151	.	-	.	transcript_id "Isoform11700_14"; gene_id "Isoform11700_14.gene"; gene_name "Isoform11700_14";
chr1	Mandalorion	CDS	131203088	131203151	.	-	.	transcript_id "Isoform11700_14"; gene_id "Isoform11700_14.gene"; gene_name "Isoform11700_14";
chr1	Mandalorion	transcript	15875874	15877063	.	+	.	transcript_id "Isoform1170_5"; gene_id "Isoform1170_5.gene"; gene_name "Isoform1170_5";
chr1	Mandalorion	exon	15875874	15877063	.	+	.	transcript_id "Isoform1170_5"; gene_id "Isoform1170_5.gene"; gene_name "Isoform1170_5";
chr1	Mandalorion	start_codon	15875902	15875904	.	+	.	transcript_id "Isoform1170_5"; gene_id "Isoform1170_5.gene"; gene_name "Isoform1170_5";
chr1	Mandalorion	CDS	15875902	15876363	.	+	.	transcript_id "Isoform1170_5"; gene_id "Isoform1170_5.gene"; gene_name "Isoform1170_5";
chr1	Mandalorion	stop_codon	15876364	15876366	.	+	.	transcript_id "Isoform1170_5"; gene_id "Isoform1170_5.gene"; gene_name "Isoform1170_5";
chr1	Mandalorion	transcript	131222956	131455069	.	-	.	transcript_id "Isoform11719_10"; gene_id "Isoform11719_10.gene"; gene_name "Isoform11719_10";
chr1	Mandalorion	exon	131222956	131223277	.	-	.	transcript_id "Isoform11719_10"; gene_id "Isoform11719_10.gene"; gene_name "Isoform11719_10";
chr1	Mandalorion	CDS	131223211	131223277	.	-	.	transcript_id "Isoform11719_10"; gene_id "Isoform11719_10.gene"; gene_name "Isoform11719_10";
chr1	Mandalorion	stop_codon	131223208	131223210	.	-	.	transcript_id "Isoform11719_10"; gene_id "Isoform11719_10.gene"; gene_name "Isoform11719_10";
chr1	Mandalorion	exon	131224058	131224204	.	-	.	transcript_id "Isoform11719_10"; gene_id "Isoform11719_10.gene"; gene_name "Isoform11719_10";
chr1	Mandalorion	CDS	131224058	131224204	.	-	.	transcript_id "Isoform11719_10"; gene_id "Isoform11719_10.gene"; gene_name "Isoform11719_10";
chr1	Mandalorion	exon	131226070	131226250	.	-	.	transcript_id "Isoform11719_10"; gene_id "Isoform11719_10.gene"; gene_name "Isoform11719_10";
chr1	Mandalorion	CDS	131226070	131226250	.	-	.	transcript_id "Isoform11719_10"; gene_id "Isoform11719_10.gene"; gene_name "Isoform11719_10";
chr1	Mandalorion	exon	131228131	131228210	.	-	.	transcript_id "Isoform11719_10"; gene_id "Isoform11719_10.gene"; gene_name "Isoform11719_10";
chr1	Mandalorion	CDS	131228131	131228210	.	-	.	transcript_id "Isoform11719_10"; gene_id "Isoform11719_10.gene"; gene_name "Isoform11719_10";
chr1	Mandalorion	exon	131238212	131238436	.	-	.	transcript_id "Isoform11719_10"; gene_id "Isoform11719_10.gene"; gene_name "Isoform11719_10";
chr1	Mandalorion	CDS	131238212	131238436	.	-	.	transcript_id "Isoform11719_10"; gene_id "Isoform11719_10.gene"; gene_name "Isoform11719_10";
chr1	Mandalorion	exon	131244867	131244972	.	-	.	transcript_id "Isoform11719_10"; gene_id "Isoform11719_10.gene"; gene_name "Isoform11719_10";
chr1	Mandalorion	CDS	131244867	131244972	.	-	.	transcript_id "Isoform11719_10"; gene_id "Isoform11719_10.gene"; gene_name "Isoform11719_10";
chr1	Mandalorion	exon	131247263	131247397	.	-	.	transcript_id "Isoform11719_10"; gene_id "Isoform11719_10.gene"; gene_name "Isoform11719_10";
chr1	Mandalorion	CDS	131247263	131247397	.	-	.	transcript_id "Isoform11719_10"; gene_id "Isoform11719_10.gene"; gene_name "Isoform11719_10";
chr1	Mandalorion	exon	131248173	131248250	.	-	.	transcript_id "Isoform11719_10"; gene_id "Isoform11719_10.gene"; gene_name "Isoform11719_10";
chr1	Mandalorion	CDS	131248173	131248250	.	-	.	transcript_id "Isoform11719_10"; gene_id "Isoform11719_10.gene"; gene_name "Isoform11719_10";
chr1	Mandalorion	exon	131252826	131252886	.	-	.	transcript_id "Isoform11719_10"; gene_id "Isoform11719_10.gene"; gene_name "Isoform11719_10";
chr1	Mandalorion	CDS	131252826	131252886	.	-	.	transcript_id "Isoform11719_10"; gene_id "Isoform11719_10.gene"; gene_name "Isoform11719_10";
chr1	Mandalorion	exon	131259855	131259879	.	-	.	transcript_id "Isoform11719_10"; gene_id "Isoform11719_10.gene"; gene_name "Isoform11719_10";
chr1	Mandalorion	CDS	131259855	131259879	.	-	.	transcript_id "Isoform11719_10"; gene_id "Isoform11719_10.gene"; gene_name "Isoform11719_10";
chr1	Mandalorion	exon	131261595	131261622	.	-	.	transcript_id "Isoform11719_10"; gene_id "Isoform11719_10.gene"; gene_name "Isoform11719_10";
chr1	Mandalorion	CDS	131261595	131261622	.	-	.	transcript_id "Isoform11719_10"; gene_id "Isoform11719_10.gene"; gene_name "Isoform11719_10";
chr1	Mandalorion	exon	131264128	131264212	.	-	.	transcript_id "Isoform11719_10"; gene_id "Isoform11719_10.gene"; gene_name "Isoform11719_10";
chr1	Mandalorion	CDS	131264128	131264212	.	-	.	transcript_id "Isoform11719_10"; gene_id "Isoform11719_10.gene"; gene_name "Isoform11719_10";
chr1	Mandalorion	exon	131272087	131272284	.	-	.	transcript_id "Isoform11719_10"; gene_id "Isoform11719_10.gene"; gene_name "Isoform11719_10";
chr1	Mandalorion	CDS	131272087	131272284	.	-	.	transcript_id "Isoform11719_10"; gene_id "Isoform11719_10.gene"; gene_name "Isoform11719_10";
chr1	Mandalorion	exon	131273500	131273601	.	-	.	transcript_id "Isoform11719_10"; gene_id "Isoform11719_10.gene"; gene_name "Isoform11719_10";
chr1	Mandalorion	CDS	131273500	131273601	.	-	.	transcript_id "Isoform11719_10"; gene_id "Isoform11719_10.gene"; gene_name "Isoform11719_10";
chr1	Mandalorion	exon	131277190	131277414	.	-	.	transcript_id "Isoform11719_10"; gene_id "Isoform11719_10.gene"; gene_name "Isoform11719_10";
chr1	Mandalorion	CDS	131277190	131277414	.	-	.	transcript_id "Isoform11719_10"; gene_id "Isoform11719_10.gene"; gene_name "Isoform11719_10";
chr1	Mandalorion	exon	131283249	131283377	.	-	.	transcript_id "Isoform11719_10"; gene_id "Isoform11719_10.gene"; gene_name "Isoform11719_10";
chr1	Mandalorion	CDS	131283249	131283377	.	-	.	transcript_id "Isoform11719_10"; gene_id "Isoform11719_10.gene"; gene_name "Isoform11719_10";
chr1	Mandalorion	exon	131284428	131284643	.	-	.	transcript_id "Isoform11719_10"; gene_id "Isoform11719_10.gene"; gene_name "Isoform11719_10";
chr1	Mandalorion	CDS	131284428	131284643	.	-	.	transcript_id "Isoform11719_10"; gene_id "Isoform11719_10.gene"; gene_name "Isoform11719_10";
chr1	Mandalorion	exon	131291740	131291802	.	-	.	transcript_id "Isoform11719_10"; gene_id "Isoform11719_10.gene"; gene_name "Isoform11719_10";
chr1	Mandalorion	CDS	131291740	131291802	.	-	.	transcript_id "Isoform11719_10"; gene_id "Isoform11719_10.gene"; gene_name "Isoform11719_10";
chr1	Mandalorion	exon	131339538	131339700	.	-	.	transcript_id "Isoform11719_10"; gene_id "Isoform11719_10.gene"; gene_name "Isoform11719_10";
chr1	Mandalorion	CDS	131339538	131339700	.	-	.	transcript_id "Isoform11719_10"; gene_id "Isoform11719_10.gene"; gene_name "Isoform11719_10";
chr1	Mandalorion	exon	131364413	131364605	.	-	.	transcript_id "Isoform11719_10"; gene_id "Isoform11719_10.gene"; gene_name "Isoform11719_10";
chr1	Mandalorion	CDS	131364413	131364605	.	-	.	transcript_id "Isoform11719_10"; gene_id "Isoform11719_10.gene"; gene_name "Isoform11719_10";
chr1	Mandalorion	exon	131452676	131453331	.	-	.	transcript_id "Isoform11719_10"; gene_id "Isoform11719_10.gene"; gene_name "Isoform11719_10";
chr1	Mandalorion	start_codon	131452740	131452742	.	-	.	transcript_id "Isoform11719_10"; gene_id "Isoform11719_10.gene"; gene_name "Isoform11719_10";
chr1	Mandalorion	CDS	131452676	131452742	.	-	.	transcript_id "Isoform11719_10"; gene_id "Isoform11719_10.gene"; gene_name "Isoform11719_10";
chr1	Mandalorion	exon	131454971	131455069	.	-	.	transcript_id "Isoform11719_10"; gene_id "Isoform11719_10.gene"; gene_name "Isoform11719_10";
chr1	Mandalorion	transcript	131222958	131455268	.	-	.	transcript_id "Isoform11720_3"; gene_id "Isoform11720_3.gene"; gene_name "Isoform11720_3";
chr1	Mandalorion	exon	131222958	131223277	.	-	.	transcript_id "Isoform11720_3"; gene_id "Isoform11720_3.gene"; gene_name "Isoform11720_3";
chr1	Mandalorion	CDS	131223211	131223277	.	-	.	transcript_id "Isoform11720_3"; gene_id "Isoform11720_3.gene"; gene_name "Isoform11720_3";
chr1	Mandalorion	stop_codon	131223208	131223210	.	-	.	transcript_id "Isoform11720_3"; gene_id "Isoform11720_3.gene"; gene_name "Isoform11720_3";
chr1	Mandalorion	exon	131224058	131224204	.	-	.	transcript_id "Isoform11720_3"; gene_id "Isoform11720_3.gene"; gene_name "Isoform11720_3";
chr1	Mandalorion	CDS	131224058	131224204	.	-	.	transcript_id "Isoform11720_3"; gene_id "Isoform11720_3.gene"; gene_name "Isoform11720_3";
chr1	Mandalorion	exon	131226070	131226250	.	-	.	transcript_id "Isoform11720_3"; gene_id "Isoform11720_3.gene"; gene_name "Isoform11720_3";
chr1	Mandalorion	CDS	131226070	131226250	.	-	.	transcript_id "Isoform11720_3"; gene_id "Isoform11720_3.gene"; gene_name "Isoform11720_3";
chr1	Mandalorion	exon	131228131	131228210	.	-	.	transcript_id "Isoform11720_3"; gene_id "Isoform11720_3.gene"; gene_name "Isoform11720_3";
chr1	Mandalorion	CDS	131228131	131228210	.	-	.	transcript_id "Isoform11720_3"; gene_id "Isoform11720_3.gene"; gene_name "Isoform11720_3";
chr1	Mandalorion	exon	131238212	131238436	.	-	.	transcript_id "Isoform11720_3"; gene_id "Isoform11720_3.gene"; gene_name "Isoform11720_3";
chr1	Mandalorion	CDS	131238212	131238436	.	-	.	transcript_id "Isoform11720_3"; gene_id "Isoform11720_3.gene"; gene_name "Isoform11720_3";
chr1	Mandalorion	exon	131244867	131244972	.	-	.	transcript_id "Isoform11720_3"; gene_id "Isoform11720_3.gene"; gene_name "Isoform11720_3";
chr1	Mandalorion	CDS	131244867	131244972	.	-	.	transcript_id "Isoform11720_3"; gene_id "Isoform11720_3.gene"; gene_name "Isoform11720_3";
chr1	Mandalorion	exon	131247263	131247397	.	-	.	transcript_id "Isoform11720_3"; gene_id "Isoform11720_3.gene"; gene_name "Isoform11720_3";
chr1	Mandalorion	CDS	131247263	131247397	.	-	.	transcript_id "Isoform11720_3"; gene_id "Isoform11720_3.gene"; gene_name "Isoform11720_3";
chr1	Mandalorion	exon	131248173	131248250	.	-	.	transcript_id "Isoform11720_3"; gene_id "Isoform11720_3.gene"; gene_name "Isoform11720_3";
chr1	Mandalorion	CDS	131248173	131248250	.	-	.	transcript_id "Isoform11720_3"; gene_id "Isoform11720_3.gene"; gene_name "Isoform11720_3";
chr1	Mandalorion	exon	131252826	131252886	.	-	.	transcript_id "Isoform11720_3"; gene_id "Isoform11720_3.gene"; gene_name "Isoform11720_3";
chr1	Mandalorion	CDS	131252826	131252886	.	-	.	transcript_id "Isoform11720_3"; gene_id "Isoform11720_3.gene"; gene_name "Isoform11720_3";
chr1	Mandalorion	exon	131259855	131259879	.	-	.	transcript_id "Isoform11720_3"; gene_id "Isoform11720_3.gene"; gene_name "Isoform11720_3";
chr1	Mandalorion	CDS	131259855	131259879	.	-	.	transcript_id "Isoform11720_3"; gene_id "Isoform11720_3.gene"; gene_name "Isoform11720_3";
chr1	Mandalorion	exon	131261595	131261622	.	-	.	transcript_id "Isoform11720_3"; gene_id "Isoform11720_3.gene"; gene_name "Isoform11720_3";
chr1	Mandalorion	CDS	131261595	131261622	.	-	.	transcript_id "Isoform11720_3"; gene_id "Isoform11720_3.gene"; gene_name "Isoform11720_3";
chr1	Mandalorion	exon	131264128	131264212	.	-	.	transcript_id "Isoform11720_3"; gene_id "Isoform11720_3.gene"; gene_name "Isoform11720_3";
chr1	Mandalorion	CDS	131264128	131264212	.	-	.	transcript_id "Isoform11720_3"; gene_id "Isoform11720_3.gene"; gene_name "Isoform11720_3";
chr1	Mandalorion	exon	131272087	131272284	.	-	.	transcript_id "Isoform11720_3"; gene_id "Isoform11720_3.gene"; gene_name "Isoform11720_3";
chr1	Mandalorion	CDS	131272087	131272284	.	-	.	transcript_id "Isoform11720_3"; gene_id "Isoform11720_3.gene"; gene_name "Isoform11720_3";
chr1	Mandalorion	exon	131273500	131273601	.	-	.	transcript_id "Isoform11720_3"; gene_id "Isoform11720_3.gene"; gene_name "Isoform11720_3";
chr1	Mandalorion	CDS	131273500	131273601	.	-	.	transcript_id "Isoform11720_3"; gene_id "Isoform11720_3.gene"; gene_name "Isoform11720_3";
chr1	Mandalorion	exon	131277190	131277414	.	-	.	transcript_id "Isoform11720_3"; gene_id "Isoform11720_3.gene"; gene_name "Isoform11720_3";
chr1	Mandalorion	CDS	131277190	131277414	.	-	.	transcript_id "Isoform11720_3"; gene_id "Isoform11720_3.gene"; gene_name "Isoform11720_3";
chr1	Mandalorion	exon	131283249	131283377	.	-	.	transcript_id "Isoform11720_3"; gene_id "Isoform11720_3.gene"; gene_name "Isoform11720_3";
chr1	Mandalorion	CDS	131283249	131283377	.	-	.	transcript_id "Isoform11720_3"; gene_id "Isoform11720_3.gene"; gene_name "Isoform11720_3";
chr1	Mandalorion	exon	131284428	131284643	.	-	.	transcript_id "Isoform11720_3"; gene_id "Isoform11720_3.gene"; gene_name "Isoform11720_3";
chr1	Mandalorion	CDS	131284428	131284643	.	-	.	transcript_id "Isoform11720_3"; gene_id "Isoform11720_3.gene"; gene_name "Isoform11720_3";
chr1	Mandalorion	exon	131291740	131291802	.	-	.	transcript_id "Isoform11720_3"; gene_id "Isoform11720_3.gene"; gene_name "Isoform11720_3";
chr1	Mandalorion	CDS	131291740	131291802	.	-	.	transcript_id "Isoform11720_3"; gene_id "Isoform11720_3.gene"; gene_name "Isoform11720_3";
chr1	Mandalorion	exon	131339538	131339700	.	-	.	transcript_id "Isoform11720_3"; gene_id "Isoform11720_3.gene"; gene_name "Isoform11720_3";
chr1	Mandalorion	CDS	131339538	131339700	.	-	.	transcript_id "Isoform11720_3"; gene_id "Isoform11720_3.gene"; gene_name "Isoform11720_3";
chr1	Mandalorion	exon	131364413	131364605	.	-	.	transcript_id "Isoform11720_3"; gene_id "Isoform11720_3.gene"; gene_name "Isoform11720_3";
chr1	Mandalorion	CDS	131364413	131364605	.	-	.	transcript_id "Isoform11720_3"; gene_id "Isoform11720_3.gene"; gene_name "Isoform11720_3";
chr1	Mandalorion	exon	131452676	131453331	.	-	.	transcript_id "Isoform11720_3"; gene_id "Isoform11720_3.gene"; gene_name "Isoform11720_3";
chr1	Mandalorion	start_codon	131452740	131452742	.	-	.	transcript_id "Isoform11720_3"; gene_id "Isoform11720_3.gene"; gene_name "Isoform11720_3";
chr1	Mandalorion	CDS	131452676	131452742	.	-	.	transcript_id "Isoform11720_3"; gene_id "Isoform11720_3.gene"; gene_name "Isoform11720_3";
chr1	Mandalorion	exon	131454971	131455268	.	-	.	transcript_id "Isoform11720_3"; gene_id "Isoform11720_3.gene"; gene_name "Isoform11720_3";
chr1	Mandalorion	transcript	131222956	131454232	.	-	.	transcript_id "Isoform11721_8"; gene_id "Isoform11721_8.gene"; gene_name "Isoform11721_8";
chr1	Mandalorion	exon	131222956	131223277	.	-	.	transcript_id "Isoform11721_8"; gene_id "Isoform11721_8.gene"; gene_name "Isoform11721_8";
chr1	Mandalorion	CDS	131223211	131223277	.	-	.	transcript_id "Isoform11721_8"; gene_id "Isoform11721_8.gene"; gene_name "Isoform11721_8";
chr1	Mandalorion	stop_codon	131223208	131223210	.	-	.	transcript_id "Isoform11721_8"; gene_id "Isoform11721_8.gene"; gene_name "Isoform11721_8";
chr1	Mandalorion	exon	131224058	131224204	.	-	.	transcript_id "Isoform11721_8"; gene_id "Isoform11721_8.gene"; gene_name "Isoform11721_8";
chr1	Mandalorion	CDS	131224058	131224204	.	-	.	transcript_id "Isoform11721_8"; gene_id "Isoform11721_8.gene"; gene_name "Isoform11721_8";
chr1	Mandalorion	exon	131226070	131226250	.	-	.	transcript_id "Isoform11721_8"; gene_id "Isoform11721_8.gene"; gene_name "Isoform11721_8";
chr1	Mandalorion	CDS	131226070	131226250	.	-	.	transcript_id "Isoform11721_8"; gene_id "Isoform11721_8.gene"; gene_name "Isoform11721_8";
chr1	Mandalorion	exon	131228131	131228210	.	-	.	transcript_id "Isoform11721_8"; gene_id "Isoform11721_8.gene"; gene_name "Isoform11721_8";
chr1	Mandalorion	CDS	131228131	131228210	.	-	.	transcript_id "Isoform11721_8"; gene_id "Isoform11721_8.gene"; gene_name "Isoform11721_8";
chr1	Mandalorion	exon	131238212	131238436	.	-	.	transcript_id "Isoform11721_8"; gene_id "Isoform11721_8.gene"; gene_name "Isoform11721_8";
chr1	Mandalorion	CDS	131238212	131238436	.	-	.	transcript_id "Isoform11721_8"; gene_id "Isoform11721_8.gene"; gene_name "Isoform11721_8";
chr1	Mandalorion	exon	131244867	131244972	.	-	.	transcript_id "Isoform11721_8"; gene_id "Isoform11721_8.gene"; gene_name "Isoform11721_8";
chr1	Mandalorion	CDS	131244867	131244972	.	-	.	transcript_id "Isoform11721_8"; gene_id "Isoform11721_8.gene"; gene_name "Isoform11721_8";
chr1	Mandalorion	exon	131247263	131247397	.	-	.	transcript_id "Isoform11721_8"; gene_id "Isoform11721_8.gene"; gene_name "Isoform11721_8";
chr1	Mandalorion	CDS	131247263	131247397	.	-	.	transcript_id "Isoform11721_8"; gene_id "Isoform11721_8.gene"; gene_name "Isoform11721_8";
chr1	Mandalorion	exon	131248173	131248250	.	-	.	transcript_id "Isoform11721_8"; gene_id "Isoform11721_8.gene"; gene_name "Isoform11721_8";
chr1	Mandalorion	CDS	131248173	131248250	.	-	.	transcript_id "Isoform11721_8"; gene_id "Isoform11721_8.gene"; gene_name "Isoform11721_8";
chr1	Mandalorion	exon	131252826	131252886	.	-	.	transcript_id "Isoform11721_8"; gene_id "Isoform11721_8.gene"; gene_name "Isoform11721_8";
chr1	Mandalorion	CDS	131252826	131252886	.	-	.	transcript_id "Isoform11721_8"; gene_id "Isoform11721_8.gene"; gene_name "Isoform11721_8";
chr1	Mandalorion	exon	131259855	131259879	.	-	.	transcript_id "Isoform11721_8"; gene_id "Isoform11721_8.gene"; gene_name "Isoform11721_8";
chr1	Mandalorion	CDS	131259855	131259879	.	-	.	transcript_id "Isoform11721_8"; gene_id "Isoform11721_8.gene"; gene_name "Isoform11721_8";
chr1	Mandalorion	exon	131261595	131261622	.	-	.	transcript_id "Isoform11721_8"; gene_id "Isoform11721_8.gene"; gene_name "Isoform11721_8";
chr1	Mandalorion	CDS	131261595	131261622	.	-	.	transcript_id "Isoform11721_8"; gene_id "Isoform11721_8.gene"; gene_name "Isoform11721_8";
chr1	Mandalorion	exon	131264128	131264212	.	-	.	transcript_id "Isoform11721_8"; gene_id "Isoform11721_8.gene"; gene_name "Isoform11721_8";
chr1	Mandalorion	CDS	131264128	131264212	.	-	.	transcript_id "Isoform11721_8"; gene_id "Isoform11721_8.gene"; gene_name "Isoform11721_8";
chr1	Mandalorion	exon	131272087	131272284	.	-	.	transcript_id "Isoform11721_8"; gene_id "Isoform11721_8.gene"; gene_name "Isoform11721_8";
chr1	Mandalorion	CDS	131272087	131272284	.	-	.	transcript_id "Isoform11721_8"; gene_id "Isoform11721_8.gene"; gene_name "Isoform11721_8";
chr1	Mandalorion	exon	131273500	131273601	.	-	.	transcript_id "Isoform11721_8"; gene_id "Isoform11721_8.gene"; gene_name "Isoform11721_8";
chr1	Mandalorion	CDS	131273500	131273601	.	-	.	transcript_id "Isoform11721_8"; gene_id "Isoform11721_8.gene"; gene_name "Isoform11721_8";
chr1	Mandalorion	exon	131277190	131277414	.	-	.	transcript_id "Isoform11721_8"; gene_id "Isoform11721_8.gene"; gene_name "Isoform11721_8";
chr1	Mandalorion	CDS	131277190	131277414	.	-	.	transcript_id "Isoform11721_8"; gene_id "Isoform11721_8.gene"; gene_name "Isoform11721_8";
chr1	Mandalorion	exon	131283249	131283377	.	-	.	transcript_id "Isoform11721_8"; gene_id "Isoform11721_8.gene"; gene_name "Isoform11721_8";
chr1	Mandalorion	CDS	131283249	131283377	.	-	.	transcript_id "Isoform11721_8"; gene_id "Isoform11721_8.gene"; gene_name "Isoform11721_8";
chr1	Mandalorion	exon	131284428	131284643	.	-	.	transcript_id "Isoform11721_8"; gene_id "Isoform11721_8.gene"; gene_name "Isoform11721_8";
chr1	Mandalorion	CDS	131284428	131284643	.	-	.	transcript_id "Isoform11721_8"; gene_id "Isoform11721_8.gene"; gene_name "Isoform11721_8";
chr1	Mandalorion	exon	131291740	131291802	.	-	.	transcript_id "Isoform11721_8"; gene_id "Isoform11721_8.gene"; gene_name "Isoform11721_8";
chr1	Mandalorion	CDS	131291740	131291802	.	-	.	transcript_id "Isoform11721_8"; gene_id "Isoform11721_8.gene"; gene_name "Isoform11721_8";
chr1	Mandalorion	exon	131339538	131339700	.	-	.	transcript_id "Isoform11721_8"; gene_id "Isoform11721_8.gene"; gene_name "Isoform11721_8";
chr1	Mandalorion	CDS	131339538	131339700	.	-	.	transcript_id "Isoform11721_8"; gene_id "Isoform11721_8.gene"; gene_name "Isoform11721_8";
chr1	Mandalorion	exon	131364413	131364605	.	-	.	transcript_id "Isoform11721_8"; gene_id "Isoform11721_8.gene"; gene_name "Isoform11721_8";
chr1	Mandalorion	CDS	131364413	131364605	.	-	.	transcript_id "Isoform11721_8"; gene_id "Isoform11721_8.gene"; gene_name "Isoform11721_8";
chr1	Mandalorion	exon	131452676	131453331	.	-	.	transcript_id "Isoform11721_8"; gene_id "Isoform11721_8.gene"; gene_name "Isoform11721_8";
chr1	Mandalorion	start_codon	131452740	131452742	.	-	.	transcript_id "Isoform11721_8"; gene_id "Isoform11721_8.gene"; gene_name "Isoform11721_8";
chr1	Mandalorion	CDS	131452676	131452742	.	-	.	transcript_id "Isoform11721_8"; gene_id "Isoform11721_8.gene"; gene_name "Isoform11721_8";
chr1	Mandalorion	exon	131454081	131454232	.	-	.	transcript_id "Isoform11721_8"; gene_id "Isoform11721_8.gene"; gene_name "Isoform11721_8";
chr1	Mandalorion	transcript	131222959	131455272	.	-	.	transcript_id "Isoform11722_4"; gene_id "Isoform11722_4.gene"; gene_name "Isoform11722_4";
chr1	Mandalorion	exon	131222959	131223277	.	-	.	transcript_id "Isoform11722_4"; gene_id "Isoform11722_4.gene"; gene_name "Isoform11722_4";
chr1	Mandalorion	CDS	131223211	131223277	.	-	.	transcript_id "Isoform11722_4"; gene_id "Isoform11722_4.gene"; gene_name "Isoform11722_4";
chr1	Mandalorion	stop_codon	131223208	131223210	.	-	.	transcript_id "Isoform11722_4"; gene_id "Isoform11722_4.gene"; gene_name "Isoform11722_4";
chr1	Mandalorion	exon	131224058	131224204	.	-	.	transcript_id "Isoform11722_4"; gene_id "Isoform11722_4.gene"; gene_name "Isoform11722_4";
chr1	Mandalorion	CDS	131224058	131224204	.	-	.	transcript_id "Isoform11722_4"; gene_id "Isoform11722_4.gene"; gene_name "Isoform11722_4";
chr1	Mandalorion	exon	131226070	131226250	.	-	.	transcript_id "Isoform11722_4"; gene_id "Isoform11722_4.gene"; gene_name "Isoform11722_4";
chr1	Mandalorion	CDS	131226070	131226250	.	-	.	transcript_id "Isoform11722_4"; gene_id "Isoform11722_4.gene"; gene_name "Isoform11722_4";
chr1	Mandalorion	exon	131228131	131228210	.	-	.	transcript_id "Isoform11722_4"; gene_id "Isoform11722_4.gene"; gene_name "Isoform11722_4";
chr1	Mandalorion	CDS	131228131	131228210	.	-	.	transcript_id "Isoform11722_4"; gene_id "Isoform11722_4.gene"; gene_name "Isoform11722_4";
chr1	Mandalorion	exon	131238212	131238436	.	-	.	transcript_id "Isoform11722_4"; gene_id "Isoform11722_4.gene"; gene_name "Isoform11722_4";
chr1	Mandalorion	CDS	131238212	131238436	.	-	.	transcript_id "Isoform11722_4"; gene_id "Isoform11722_4.gene"; gene_name "Isoform11722_4";
chr1	Mandalorion	exon	131244867	131244972	.	-	.	transcript_id "Isoform11722_4"; gene_id "Isoform11722_4.gene"; gene_name "Isoform11722_4";
chr1	Mandalorion	CDS	131244867	131244972	.	-	.	transcript_id "Isoform11722_4"; gene_id "Isoform11722_4.gene"; gene_name "Isoform11722_4";
chr1	Mandalorion	exon	131247263	131247397	.	-	.	transcript_id "Isoform11722_4"; gene_id "Isoform11722_4.gene"; gene_name "Isoform11722_4";
chr1	Mandalorion	CDS	131247263	131247397	.	-	.	transcript_id "Isoform11722_4"; gene_id "Isoform11722_4.gene"; gene_name "Isoform11722_4";
chr1	Mandalorion	exon	131248173	131248250	.	-	.	transcript_id "Isoform11722_4"; gene_id "Isoform11722_4.gene"; gene_name "Isoform11722_4";
chr1	Mandalorion	CDS	131248173	131248250	.	-	.	transcript_id "Isoform11722_4"; gene_id "Isoform11722_4.gene"; gene_name "Isoform11722_4";
chr1	Mandalorion	exon	131252826	131252886	.	-	.	transcript_id "Isoform11722_4"; gene_id "Isoform11722_4.gene"; gene_name "Isoform11722_4";
chr1	Mandalorion	CDS	131252826	131252886	.	-	.	transcript_id "Isoform11722_4"; gene_id "Isoform11722_4.gene"; gene_name "Isoform11722_4";
chr1	Mandalorion	exon	131259855	131259879	.	-	.	transcript_id "Isoform11722_4"; gene_id "Isoform11722_4.gene"; gene_name "Isoform11722_4";
chr1	Mandalorion	CDS	131259855	131259879	.	-	.	transcript_id "Isoform11722_4"; gene_id "Isoform11722_4.gene"; gene_name "Isoform11722_4";
chr1	Mandalorion	exon	131261595	131261622	.	-	.	transcript_id "Isoform11722_4"; gene_id "Isoform11722_4.gene"; gene_name "Isoform11722_4";
chr1	Mandalorion	CDS	131261595	131261622	.	-	.	transcript_id "Isoform11722_4"; gene_id "Isoform11722_4.gene"; gene_name "Isoform11722_4";
chr1	Mandalorion	exon	131264128	131264212	.	-	.	transcript_id "Isoform11722_4"; gene_id "Isoform11722_4.gene"; gene_name "Isoform11722_4";
chr1	Mandalorion	CDS	131264128	131264212	.	-	.	transcript_id "Isoform11722_4"; gene_id "Isoform11722_4.gene"; gene_name "Isoform11722_4";
chr1	Mandalorion	exon	131272087	131272284	.	-	.	transcript_id "Isoform11722_4"; gene_id "Isoform11722_4.gene"; gene_name "Isoform11722_4";
chr1	Mandalorion	CDS	131272087	131272284	.	-	.	transcript_id "Isoform11722_4"; gene_id "Isoform11722_4.gene"; gene_name "Isoform11722_4";
chr1	Mandalorion	exon	131273500	131273601	.	-	.	transcript_id "Isoform11722_4"; gene_id "Isoform11722_4.gene"; gene_name "Isoform11722_4";
chr1	Mandalorion	CDS	131273500	131273601	.	-	.	transcript_id "Isoform11722_4"; gene_id "Isoform11722_4.gene"; gene_name "Isoform11722_4";
chr1	Mandalorion	exon	131277190	131277414	.	-	.	transcript_id "Isoform11722_4"; gene_id "Isoform11722_4.gene"; gene_name "Isoform11722_4";
chr1	Mandalorion	CDS	131277190	131277414	.	-	.	transcript_id "Isoform11722_4"; gene_id "Isoform11722_4.gene"; gene_name "Isoform11722_4";
chr1	Mandalorion	exon	131283249	131283377	.	-	.	transcript_id "Isoform11722_4"; gene_id "Isoform11722_4.gene"; gene_name "Isoform11722_4";
chr1	Mandalorion	CDS	131283249	131283377	.	-	.	transcript_id "Isoform11722_4"; gene_id "Isoform11722_4.gene"; gene_name "Isoform11722_4";
chr1	Mandalorion	exon	131284428	131284643	.	-	.	transcript_id "Isoform11722_4"; gene_id "Isoform11722_4.gene"; gene_name "Isoform11722_4";
chr1	Mandalorion	CDS	131284428	131284643	.	-	.	transcript_id "Isoform11722_4"; gene_id "Isoform11722_4.gene"; gene_name "Isoform11722_4";
chr1	Mandalorion	exon	131291740	131291802	.	-	.	transcript_id "Isoform11722_4"; gene_id "Isoform11722_4.gene"; gene_name "Isoform11722_4";
chr1	Mandalorion	CDS	131291740	131291802	.	-	.	transcript_id "Isoform11722_4"; gene_id "Isoform11722_4.gene"; gene_name "Isoform11722_4";
chr1	Mandalorion	exon	131339538	131339700	.	-	.	transcript_id "Isoform11722_4"; gene_id "Isoform11722_4.gene"; gene_name "Isoform11722_4";
chr1	Mandalorion	CDS	131339538	131339700	.	-	.	transcript_id "Isoform11722_4"; gene_id "Isoform11722_4.gene"; gene_name "Isoform11722_4";
chr1	Mandalorion	exon	131364413	131364605	.	-	.	transcript_id "Isoform11722_4"; gene_id "Isoform11722_4.gene"; gene_name "Isoform11722_4";
chr1	Mandalorion	CDS	131364413	131364605	.	-	.	transcript_id "Isoform11722_4"; gene_id "Isoform11722_4.gene"; gene_name "Isoform11722_4";
chr1	Mandalorion	exon	131452676	131453331	.	-	.	transcript_id "Isoform11722_4"; gene_id "Isoform11722_4.gene"; gene_name "Isoform11722_4";
chr1	Mandalorion	start_codon	131452740	131452742	.	-	.	transcript_id "Isoform11722_4"; gene_id "Isoform11722_4.gene"; gene_name "Isoform11722_4";
chr1	Mandalorion	CDS	131452676	131452742	.	-	.	transcript_id "Isoform11722_4"; gene_id "Isoform11722_4.gene"; gene_name "Isoform11722_4";
chr1	Mandalorion	exon	131455121	131455272	.	-	.	transcript_id "Isoform11722_4"; gene_id "Isoform11722_4.gene"; gene_name "Isoform11722_4";
chr1	Mandalorion	transcript	131339529	131455098	.	-	.	transcript_id "Isoform11724_4"; gene_id "Isoform11724_4.gene"; gene_name "Isoform11724_4";
chr1	Mandalorion	exon	131339529	131339700	.	-	.	transcript_id "Isoform11724_4"; gene_id "Isoform11724_4.gene"; gene_name "Isoform11724_4";
chr1	Mandalorion	CDS	131339532	131339700	.	-	.	transcript_id "Isoform11724_4"; gene_id "Isoform11724_4.gene"; gene_name "Isoform11724_4";
chr1	Mandalorion	stop_codon	131339529	131339531	.	-	.	transcript_id "Isoform11724_4"; gene_id "Isoform11724_4.gene"; gene_name "Isoform11724_4";
chr1	Mandalorion	exon	131364413	131364605	.	-	.	transcript_id "Isoform11724_4"; gene_id "Isoform11724_4.gene"; gene_name "Isoform11724_4";
chr1	Mandalorion	CDS	131364413	131364605	.	-	.	transcript_id "Isoform11724_4"; gene_id "Isoform11724_4.gene"; gene_name "Isoform11724_4";
chr1	Mandalorion	exon	131452676	131453331	.	-	.	transcript_id "Isoform11724_4"; gene_id "Isoform11724_4.gene"; gene_name "Isoform11724_4";
chr1	Mandalorion	start_codon	131452740	131452742	.	-	.	transcript_id "Isoform11724_4"; gene_id "Isoform11724_4.gene"; gene_name "Isoform11724_4";
chr1	Mandalorion	CDS	131452676	131452742	.	-	.	transcript_id "Isoform11724_4"; gene_id "Isoform11724_4.gene"; gene_name "Isoform11724_4";
chr1	Mandalorion	exon	131454971	131455098	.	-	.	transcript_id "Isoform11724_4"; gene_id "Isoform11724_4.gene"; gene_name "Isoform11724_4";
chr1	Mandalorion	transcript	131080933	131099245	.	+	.	transcript_id "Isoform11732_66"; gene_id "Isoform11732_66.gene"; gene_name "Isoform11732_66";
chr1	Mandalorion	exon	131080933	131081162	.	+	.	transcript_id "Isoform11732_66"; gene_id "Isoform11732_66.gene"; gene_name "Isoform11732_66";
chr1	Mandalorion	start_codon	131081107	131081109	.	+	.	transcript_id "Isoform11732_66"; gene_id "Isoform11732_66.gene"; gene_name "Isoform11732_66";
chr1	Mandalorion	CDS	131081107	131081162	.	+	.	transcript_id "Isoform11732_66"; gene_id "Isoform11732_66.gene"; gene_name "Isoform11732_66";
chr1	Mandalorion	exon	131081966	131082156	.	+	.	transcript_id "Isoform11732_66"; gene_id "Isoform11732_66.gene"; gene_name "Isoform11732_66";
chr1	Mandalorion	CDS	131081966	131082156	.	+	.	transcript_id "Isoform11732_66"; gene_id "Isoform11732_66.gene"; gene_name "Isoform11732_66";
chr1	Mandalorion	exon	131082905	131082988	.	+	.	transcript_id "Isoform11732_66"; gene_id "Isoform11732_66.gene"; gene_name "Isoform11732_66";
chr1	Mandalorion	CDS	131082905	131082988	.	+	.	transcript_id "Isoform11732_66"; gene_id "Isoform11732_66.gene"; gene_name "Isoform11732_66";
chr1	Mandalorion	exon	131083370	131083460	.	+	.	transcript_id "Isoform11732_66"; gene_id "Isoform11732_66.gene"; gene_name "Isoform11732_66";
chr1	Mandalorion	CDS	131083370	131083460	.	+	.	transcript_id "Isoform11732_66"; gene_id "Isoform11732_66.gene"; gene_name "Isoform11732_66";
chr1	Mandalorion	exon	131085929	131086036	.	+	.	transcript_id "Isoform11732_66"; gene_id "Isoform11732_66.gene"; gene_name "Isoform11732_66";
chr1	Mandalorion	CDS	131085929	131086036	.	+	.	transcript_id "Isoform11732_66"; gene_id "Isoform11732_66.gene"; gene_name "Isoform11732_66";
chr1	Mandalorion	exon	131088147	131088361	.	+	.	transcript_id "Isoform11732_66"; gene_id "Isoform11732_66.gene"; gene_name "Isoform11732_66";
chr1	Mandalorion	CDS	131088147	131088361	.	+	.	transcript_id "Isoform11732_66"; gene_id "Isoform11732_66.gene"; gene_name "Isoform11732_66";
chr1	Mandalorion	exon	131089022	131089139	.	+	.	transcript_id "Isoform11732_66"; gene_id "Isoform11732_66.gene"; gene_name "Isoform11732_66";
chr1	Mandalorion	CDS	131089022	131089139	.	+	.	transcript_id "Isoform11732_66"; gene_id "Isoform11732_66.gene"; gene_name "Isoform11732_66";
chr1	Mandalorion	exon	131091257	131091302	.	+	.	transcript_id "Isoform11732_66"; gene_id "Isoform11732_66.gene"; gene_name "Isoform11732_66";
chr1	Mandalorion	CDS	131091257	131091302	.	+	.	transcript_id "Isoform11732_66"; gene_id "Isoform11732_66.gene"; gene_name "Isoform11732_66";
chr1	Mandalorion	exon	131092140	131092243	.	+	.	transcript_id "Isoform11732_66"; gene_id "Isoform11732_66.gene"; gene_name "Isoform11732_66";
chr1	Mandalorion	CDS	131092140	131092243	.	+	.	transcript_id "Isoform11732_66"; gene_id "Isoform11732_66.gene"; gene_name "Isoform11732_66";
chr1	Mandalorion	exon	131092357	131092506	.	+	.	transcript_id "Isoform11732_66"; gene_id "Isoform11732_66.gene"; gene_name "Isoform11732_66";
chr1	Mandalorion	CDS	131092357	131092506	.	+	.	transcript_id "Isoform11732_66"; gene_id "Isoform11732_66.gene"; gene_name "Isoform11732_66";
chr1	Mandalorion	exon	131092857	131092946	.	+	.	transcript_id "Isoform11732_66"; gene_id "Isoform11732_66.gene"; gene_name "Isoform11732_66";
chr1	Mandalorion	CDS	131092857	131092946	.	+	.	transcript_id "Isoform11732_66"; gene_id "Isoform11732_66.gene"; gene_name "Isoform11732_66";
chr1	Mandalorion	exon	131094064	131094159	.	+	.	transcript_id "Isoform11732_66"; gene_id "Isoform11732_66.gene"; gene_name "Isoform11732_66";
chr1	Mandalorion	CDS	131094064	131094159	.	+	.	transcript_id "Isoform11732_66"; gene_id "Isoform11732_66.gene"; gene_name "Isoform11732_66";
chr1	Mandalorion	exon	131095857	131095977	.	+	.	transcript_id "Isoform11732_66"; gene_id "Isoform11732_66.gene"; gene_name "Isoform11732_66";
chr1	Mandalorion	CDS	131095857	131095977	.	+	.	transcript_id "Isoform11732_66"; gene_id "Isoform11732_66.gene"; gene_name "Isoform11732_66";
chr1	Mandalorion	exon	131098674	131099245	.	+	.	transcript_id "Isoform11732_66"; gene_id "Isoform11732_66.gene"; gene_name "Isoform11732_66";
chr1	Mandalorion	CDS	131098674	131098853	.	+	.	transcript_id "Isoform11732_66"; gene_id "Isoform11732_66.gene"; gene_name "Isoform11732_66";
chr1	Mandalorion	stop_codon	131098854	131098856	.	+	.	transcript_id "Isoform11732_66"; gene_id "Isoform11732_66.gene"; gene_name "Isoform11732_66";
chr1	Mandalorion	transcript	131080950	131099975	.	+	.	transcript_id "Isoform11733_38"; gene_id "Isoform11733_38.gene"; gene_name "Isoform11733_38";
chr1	Mandalorion	exon	131080950	131081162	.	+	.	transcript_id "Isoform11733_38"; gene_id "Isoform11733_38.gene"; gene_name "Isoform11733_38";
chr1	Mandalorion	start_codon	131081107	131081109	.	+	.	transcript_id "Isoform11733_38"; gene_id "Isoform11733_38.gene"; gene_name "Isoform11733_38";
chr1	Mandalorion	CDS	131081107	131081162	.	+	.	transcript_id "Isoform11733_38"; gene_id "Isoform11733_38.gene"; gene_name "Isoform11733_38";
chr1	Mandalorion	exon	131081966	131082156	.	+	.	transcript_id "Isoform11733_38"; gene_id "Isoform11733_38.gene"; gene_name "Isoform11733_38";
chr1	Mandalorion	CDS	131081966	131082156	.	+	.	transcript_id "Isoform11733_38"; gene_id "Isoform11733_38.gene"; gene_name "Isoform11733_38";
chr1	Mandalorion	exon	131082905	131082988	.	+	.	transcript_id "Isoform11733_38"; gene_id "Isoform11733_38.gene"; gene_name "Isoform11733_38";
chr1	Mandalorion	CDS	131082905	131082988	.	+	.	transcript_id "Isoform11733_38"; gene_id "Isoform11733_38.gene"; gene_name "Isoform11733_38";
chr1	Mandalorion	exon	131083370	131083460	.	+	.	transcript_id "Isoform11733_38"; gene_id "Isoform11733_38.gene"; gene_name "Isoform11733_38";
chr1	Mandalorion	CDS	131083370	131083460	.	+	.	transcript_id "Isoform11733_38"; gene_id "Isoform11733_38.gene"; gene_name "Isoform11733_38";
chr1	Mandalorion	exon	131085929	131086036	.	+	.	transcript_id "Isoform11733_38"; gene_id "Isoform11733_38.gene"; gene_name "Isoform11733_38";
chr1	Mandalorion	CDS	131085929	131086036	.	+	.	transcript_id "Isoform11733_38"; gene_id "Isoform11733_38.gene"; gene_name "Isoform11733_38";
chr1	Mandalorion	exon	131088147	131088361	.	+	.	transcript_id "Isoform11733_38"; gene_id "Isoform11733_38.gene"; gene_name "Isoform11733_38";
chr1	Mandalorion	CDS	131088147	131088361	.	+	.	transcript_id "Isoform11733_38"; gene_id "Isoform11733_38.gene"; gene_name "Isoform11733_38";
chr1	Mandalorion	exon	131089022	131089139	.	+	.	transcript_id "Isoform11733_38"; gene_id "Isoform11733_38.gene"; gene_name "Isoform11733_38";
chr1	Mandalorion	CDS	131089022	131089139	.	+	.	transcript_id "Isoform11733_38"; gene_id "Isoform11733_38.gene"; gene_name "Isoform11733_38";
chr1	Mandalorion	exon	131091257	131091302	.	+	.	transcript_id "Isoform11733_38"; gene_id "Isoform11733_38.gene"; gene_name "Isoform11733_38";
chr1	Mandalorion	CDS	131091257	131091302	.	+	.	transcript_id "Isoform11733_38"; gene_id "Isoform11733_38.gene"; gene_name "Isoform11733_38";
chr1	Mandalorion	exon	131092140	131092243	.	+	.	transcript_id "Isoform11733_38"; gene_id "Isoform11733_38.gene"; gene_name "Isoform11733_38";
chr1	Mandalorion	CDS	131092140	131092243	.	+	.	transcript_id "Isoform11733_38"; gene_id "Isoform11733_38.gene"; gene_name "Isoform11733_38";
chr1	Mandalorion	exon	131092357	131092506	.	+	.	transcript_id "Isoform11733_38"; gene_id "Isoform11733_38.gene"; gene_name "Isoform11733_38";
chr1	Mandalorion	CDS	131092357	131092506	.	+	.	transcript_id "Isoform11733_38"; gene_id "Isoform11733_38.gene"; gene_name "Isoform11733_38";
chr1	Mandalorion	exon	131092857	131092946	.	+	.	transcript_id "Isoform11733_38"; gene_id "Isoform11733_38.gene"; gene_name "Isoform11733_38";
chr1	Mandalorion	CDS	131092857	131092946	.	+	.	transcript_id "Isoform11733_38"; gene_id "Isoform11733_38.gene"; gene_name "Isoform11733_38";
chr1	Mandalorion	exon	131094064	131094159	.	+	.	transcript_id "Isoform11733_38"; gene_id "Isoform11733_38.gene"; gene_name "Isoform11733_38";
chr1	Mandalorion	CDS	131094064	131094159	.	+	.	transcript_id "Isoform11733_38"; gene_id "Isoform11733_38.gene"; gene_name "Isoform11733_38";
chr1	Mandalorion	exon	131095857	131095977	.	+	.	transcript_id "Isoform11733_38"; gene_id "Isoform11733_38.gene"; gene_name "Isoform11733_38";
chr1	Mandalorion	CDS	131095857	131095977	.	+	.	transcript_id "Isoform11733_38"; gene_id "Isoform11733_38.gene"; gene_name "Isoform11733_38";
chr1	Mandalorion	exon	131098674	131098848	.	+	.	transcript_id "Isoform11733_38"; gene_id "Isoform11733_38.gene"; gene_name "Isoform11733_38";
chr1	Mandalorion	CDS	131098674	131098848	.	+	.	transcript_id "Isoform11733_38"; gene_id "Isoform11733_38.gene"; gene_name "Isoform11733_38";
chr1	Mandalorion	exon	131099658	131099975	.	+	.	transcript_id "Isoform11733_38"; gene_id "Isoform11733_38.gene"; gene_name "Isoform11733_38";
chr1	Mandalorion	CDS	131099658	131099668	.	+	.	transcript_id "Isoform11733_38"; gene_id "Isoform11733_38.gene"; gene_name "Isoform11733_38";
chr1	Mandalorion	stop_codon	131099669	131099671	.	+	.	transcript_id "Isoform11733_38"; gene_id "Isoform11733_38.gene"; gene_name "Isoform11733_38";
chr1	Mandalorion	transcript	131080918	131101209	.	+	.	transcript_id "Isoform11734_161"; gene_id "Isoform11734_161.gene"; gene_name "Isoform11734_161";
chr1	Mandalorion	exon	131080918	131081162	.	+	.	transcript_id "Isoform11734_161"; gene_id "Isoform11734_161.gene"; gene_name "Isoform11734_161";
chr1	Mandalorion	start_codon	131081107	131081109	.	+	.	transcript_id "Isoform11734_161"; gene_id "Isoform11734_161.gene"; gene_name "Isoform11734_161";
chr1	Mandalorion	CDS	131081107	131081162	.	+	.	transcript_id "Isoform11734_161"; gene_id "Isoform11734_161.gene"; gene_name "Isoform11734_161";
chr1	Mandalorion	exon	131081966	131082156	.	+	.	transcript_id "Isoform11734_161"; gene_id "Isoform11734_161.gene"; gene_name "Isoform11734_161";
chr1	Mandalorion	CDS	131081966	131082156	.	+	.	transcript_id "Isoform11734_161"; gene_id "Isoform11734_161.gene"; gene_name "Isoform11734_161";
chr1	Mandalorion	exon	131082905	131082988	.	+	.	transcript_id "Isoform11734_161"; gene_id "Isoform11734_161.gene"; gene_name "Isoform11734_161";
chr1	Mandalorion	CDS	131082905	131082988	.	+	.	transcript_id "Isoform11734_161"; gene_id "Isoform11734_161.gene"; gene_name "Isoform11734_161";
chr1	Mandalorion	exon	131083370	131083460	.	+	.	transcript_id "Isoform11734_161"; gene_id "Isoform11734_161.gene"; gene_name "Isoform11734_161";
chr1	Mandalorion	CDS	131083370	131083460	.	+	.	transcript_id "Isoform11734_161"; gene_id "Isoform11734_161.gene"; gene_name "Isoform11734_161";
chr1	Mandalorion	exon	131085929	131086036	.	+	.	transcript_id "Isoform11734_161"; gene_id "Isoform11734_161.gene"; gene_name "Isoform11734_161";
chr1	Mandalorion	CDS	131085929	131086036	.	+	.	transcript_id "Isoform11734_161"; gene_id "Isoform11734_161.gene"; gene_name "Isoform11734_161";
chr1	Mandalorion	exon	131088147	131088361	.	+	.	transcript_id "Isoform11734_161"; gene_id "Isoform11734_161.gene"; gene_name "Isoform11734_161";
chr1	Mandalorion	CDS	131088147	131088361	.	+	.	transcript_id "Isoform11734_161"; gene_id "Isoform11734_161.gene"; gene_name "Isoform11734_161";
chr1	Mandalorion	exon	131089022	131089139	.	+	.	transcript_id "Isoform11734_161"; gene_id "Isoform11734_161.gene"; gene_name "Isoform11734_161";
chr1	Mandalorion	CDS	131089022	131089139	.	+	.	transcript_id "Isoform11734_161"; gene_id "Isoform11734_161.gene"; gene_name "Isoform11734_161";
chr1	Mandalorion	exon	131091257	131091302	.	+	.	transcript_id "Isoform11734_161"; gene_id "Isoform11734_161.gene"; gene_name "Isoform11734_161";
chr1	Mandalorion	CDS	131091257	131091302	.	+	.	transcript_id "Isoform11734_161"; gene_id "Isoform11734_161.gene"; gene_name "Isoform11734_161";
chr1	Mandalorion	exon	131092140	131092243	.	+	.	transcript_id "Isoform11734_161"; gene_id "Isoform11734_161.gene"; gene_name "Isoform11734_161";
chr1	Mandalorion	CDS	131092140	131092243	.	+	.	transcript_id "Isoform11734_161"; gene_id "Isoform11734_161.gene"; gene_name "Isoform11734_161";
chr1	Mandalorion	exon	131092357	131092506	.	+	.	transcript_id "Isoform11734_161"; gene_id "Isoform11734_161.gene"; gene_name "Isoform11734_161";
chr1	Mandalorion	CDS	131092357	131092506	.	+	.	transcript_id "Isoform11734_161"; gene_id "Isoform11734_161.gene"; gene_name "Isoform11734_161";
chr1	Mandalorion	exon	131092857	131092946	.	+	.	transcript_id "Isoform11734_161"; gene_id "Isoform11734_161.gene"; gene_name "Isoform11734_161";
chr1	Mandalorion	CDS	131092857	131092946	.	+	.	transcript_id "Isoform11734_161"; gene_id "Isoform11734_161.gene"; gene_name "Isoform11734_161";
chr1	Mandalorion	exon	131094064	131094159	.	+	.	transcript_id "Isoform11734_161"; gene_id "Isoform11734_161.gene"; gene_name "Isoform11734_161";
chr1	Mandalorion	CDS	131094064	131094159	.	+	.	transcript_id "Isoform11734_161"; gene_id "Isoform11734_161.gene"; gene_name "Isoform11734_161";
chr1	Mandalorion	exon	131095857	131095977	.	+	.	transcript_id "Isoform11734_161"; gene_id "Isoform11734_161.gene"; gene_name "Isoform11734_161";
chr1	Mandalorion	CDS	131095857	131095977	.	+	.	transcript_id "Isoform11734_161"; gene_id "Isoform11734_161.gene"; gene_name "Isoform11734_161";
chr1	Mandalorion	exon	131098674	131098848	.	+	.	transcript_id "Isoform11734_161"; gene_id "Isoform11734_161.gene"; gene_name "Isoform11734_161";
chr1	Mandalorion	CDS	131098674	131098848	.	+	.	transcript_id "Isoform11734_161"; gene_id "Isoform11734_161.gene"; gene_name "Isoform11734_161";
chr1	Mandalorion	exon	131101041	131101209	.	+	.	transcript_id "Isoform11734_161"; gene_id "Isoform11734_161.gene"; gene_name "Isoform11734_161";
chr1	Mandalorion	CDS	131101041	131101105	.	+	.	transcript_id "Isoform11734_161"; gene_id "Isoform11734_161.gene"; gene_name "Isoform11734_161";
chr1	Mandalorion	stop_codon	131101106	131101108	.	+	.	transcript_id "Isoform11734_161"; gene_id "Isoform11734_161.gene"; gene_name "Isoform11734_161";
chr1	Mandalorion	transcript	131080941	131101211	.	+	.	transcript_id "Isoform11735_2274"; gene_id "Isoform11735_2274.gene"; gene_name "Isoform11735_2274";
chr1	Mandalorion	exon	131080941	131081162	.	+	.	transcript_id "Isoform11735_2274"; gene_id "Isoform11735_2274.gene"; gene_name "Isoform11735_2274";
chr1	Mandalorion	start_codon	131081107	131081109	.	+	.	transcript_id "Isoform11735_2274"; gene_id "Isoform11735_2274.gene"; gene_name "Isoform11735_2274";
chr1	Mandalorion	CDS	131081107	131081162	.	+	.	transcript_id "Isoform11735_2274"; gene_id "Isoform11735_2274.gene"; gene_name "Isoform11735_2274";
chr1	Mandalorion	exon	131081966	131082156	.	+	.	transcript_id "Isoform11735_2274"; gene_id "Isoform11735_2274.gene"; gene_name "Isoform11735_2274";
chr1	Mandalorion	CDS	131081966	131082156	.	+	.	transcript_id "Isoform11735_2274"; gene_id "Isoform11735_2274.gene"; gene_name "Isoform11735_2274";
chr1	Mandalorion	exon	131082905	131082988	.	+	.	transcript_id "Isoform11735_2274"; gene_id "Isoform11735_2274.gene"; gene_name "Isoform11735_2274";
chr1	Mandalorion	CDS	131082905	131082988	.	+	.	transcript_id "Isoform11735_2274"; gene_id "Isoform11735_2274.gene"; gene_name "Isoform11735_2274";
chr1	Mandalorion	exon	131083370	131083460	.	+	.	transcript_id "Isoform11735_2274"; gene_id "Isoform11735_2274.gene"; gene_name "Isoform11735_2274";
chr1	Mandalorion	CDS	131083370	131083460	.	+	.	transcript_id "Isoform11735_2274"; gene_id "Isoform11735_2274.gene"; gene_name "Isoform11735_2274";
chr1	Mandalorion	exon	131085929	131086036	.	+	.	transcript_id "Isoform11735_2274"; gene_id "Isoform11735_2274.gene"; gene_name "Isoform11735_2274";
chr1	Mandalorion	CDS	131085929	131086036	.	+	.	transcript_id "Isoform11735_2274"; gene_id "Isoform11735_2274.gene"; gene_name "Isoform11735_2274";
chr1	Mandalorion	exon	131088147	131088361	.	+	.	transcript_id "Isoform11735_2274"; gene_id "Isoform11735_2274.gene"; gene_name "Isoform11735_2274";
chr1	Mandalorion	CDS	131088147	131088361	.	+	.	transcript_id "Isoform11735_2274"; gene_id "Isoform11735_2274.gene"; gene_name "Isoform11735_2274";
chr1	Mandalorion	exon	131089022	131089139	.	+	.	transcript_id "Isoform11735_2274"; gene_id "Isoform11735_2274.gene"; gene_name "Isoform11735_2274";
chr1	Mandalorion	CDS	131089022	131089139	.	+	.	transcript_id "Isoform11735_2274"; gene_id "Isoform11735_2274.gene"; gene_name "Isoform11735_2274";
chr1	Mandalorion	exon	131091257	131091302	.	+	.	transcript_id "Isoform11735_2274"; gene_id "Isoform11735_2274.gene"; gene_name "Isoform11735_2274";
chr1	Mandalorion	CDS	131091257	131091302	.	+	.	transcript_id "Isoform11735_2274"; gene_id "Isoform11735_2274.gene"; gene_name "Isoform11735_2274";
chr1	Mandalorion	exon	131092140	131092243	.	+	.	transcript_id "Isoform11735_2274"; gene_id "Isoform11735_2274.gene"; gene_name "Isoform11735_2274";
chr1	Mandalorion	CDS	131092140	131092243	.	+	.	transcript_id "Isoform11735_2274"; gene_id "Isoform11735_2274.gene"; gene_name "Isoform11735_2274";
chr1	Mandalorion	exon	131092357	131092506	.	+	.	transcript_id "Isoform11735_2274"; gene_id "Isoform11735_2274.gene"; gene_name "Isoform11735_2274";
chr1	Mandalorion	CDS	131092357	131092506	.	+	.	transcript_id "Isoform11735_2274"; gene_id "Isoform11735_2274.gene"; gene_name "Isoform11735_2274";
chr1	Mandalorion	exon	131092857	131092946	.	+	.	transcript_id "Isoform11735_2274"; gene_id "Isoform11735_2274.gene"; gene_name "Isoform11735_2274";
chr1	Mandalorion	CDS	131092857	131092946	.	+	.	transcript_id "Isoform11735_2274"; gene_id "Isoform11735_2274.gene"; gene_name "Isoform11735_2274";
chr1	Mandalorion	exon	131094064	131094159	.	+	.	transcript_id "Isoform11735_2274"; gene_id "Isoform11735_2274.gene"; gene_name "Isoform11735_2274";
chr1	Mandalorion	CDS	131094064	131094159	.	+	.	transcript_id "Isoform11735_2274"; gene_id "Isoform11735_2274.gene"; gene_name "Isoform11735_2274";
chr1	Mandalorion	exon	131095857	131095977	.	+	.	transcript_id "Isoform11735_2274"; gene_id "Isoform11735_2274.gene"; gene_name "Isoform11735_2274";
chr1	Mandalorion	CDS	131095857	131095977	.	+	.	transcript_id "Isoform11735_2274"; gene_id "Isoform11735_2274.gene"; gene_name "Isoform11735_2274";
chr1	Mandalorion	exon	131098674	131098848	.	+	.	transcript_id "Isoform11735_2274"; gene_id "Isoform11735_2274.gene"; gene_name "Isoform11735_2274";
chr1	Mandalorion	CDS	131098674	131098848	.	+	.	transcript_id "Isoform11735_2274"; gene_id "Isoform11735_2274.gene"; gene_name "Isoform11735_2274";
chr1	Mandalorion	exon	131101041	131101211	.	+	.	transcript_id "Isoform11735_2274"; gene_id "Isoform11735_2274.gene"; gene_name "Isoform11735_2274";
chr1	Mandalorion	CDS	131101041	131101105	.	+	.	transcript_id "Isoform11735_2274"; gene_id "Isoform11735_2274.gene"; gene_name "Isoform11735_2274";
chr1	Mandalorion	stop_codon	131101106	131101108	.	+	.	transcript_id "Isoform11735_2274"; gene_id "Isoform11735_2274.gene"; gene_name "Isoform11735_2274";
chr1	Mandalorion	transcript	15925582	15962950	.	-	.	transcript_id "Isoform1174_12"; gene_id "Isoform1174_12.gene"; gene_name "Isoform1174_12";
chr1	Mandalorion	exon	15925582	15926086	.	-	.	transcript_id "Isoform1174_12"; gene_id "Isoform1174_12.gene"; gene_name "Isoform1174_12";
chr1	Mandalorion	CDS	15925972	15926086	.	-	.	transcript_id "Isoform1174_12"; gene_id "Isoform1174_12.gene"; gene_name "Isoform1174_12";
chr1	Mandalorion	stop_codon	15925969	15925971	.	-	.	transcript_id "Isoform1174_12"; gene_id "Isoform1174_12.gene"; gene_name "Isoform1174_12";
chr1	Mandalorion	exon	15929113	15929289	.	-	.	transcript_id "Isoform1174_12"; gene_id "Isoform1174_12.gene"; gene_name "Isoform1174_12";
chr1	Mandalorion	CDS	15929113	15929289	.	-	.	transcript_id "Isoform1174_12"; gene_id "Isoform1174_12.gene"; gene_name "Isoform1174_12";
chr1	Mandalorion	exon	15930485	15930575	.	-	.	transcript_id "Isoform1174_12"; gene_id "Isoform1174_12.gene"; gene_name "Isoform1174_12";
chr1	Mandalorion	CDS	15930485	15930575	.	-	.	transcript_id "Isoform1174_12"; gene_id "Isoform1174_12.gene"; gene_name "Isoform1174_12";
chr1	Mandalorion	exon	15953870	15954064	.	-	.	transcript_id "Isoform1174_12"; gene_id "Isoform1174_12.gene"; gene_name "Isoform1174_12";
chr1	Mandalorion	CDS	15953870	15954064	.	-	.	transcript_id "Isoform1174_12"; gene_id "Isoform1174_12.gene"; gene_name "Isoform1174_12";
chr1	Mandalorion	exon	15962663	15962950	.	-	.	transcript_id "Isoform1174_12"; gene_id "Isoform1174_12.gene"; gene_name "Isoform1174_12";
chr1	Mandalorion	start_codon	15962874	15962876	.	-	.	transcript_id "Isoform1174_12"; gene_id "Isoform1174_12.gene"; gene_name "Isoform1174_12";
chr1	Mandalorion	CDS	15962663	15962876	.	-	.	transcript_id "Isoform1174_12"; gene_id "Isoform1174_12.gene"; gene_name "Isoform1174_12";
chr1	Mandalorion	transcript	131454338	131466773	.	+	.	transcript_id "Isoform11755_3"; gene_id "Isoform11755_3.gene"; gene_name "Isoform11755_3";
chr1	Mandalorion	exon	131454338	131456590	.	+	.	transcript_id "Isoform11755_3"; gene_id "Isoform11755_3.gene"; gene_name "Isoform11755_3";
chr1	Mandalorion	start_codon	131456439	131456441	.	+	.	transcript_id "Isoform11755_3"; gene_id "Isoform11755_3.gene"; gene_name "Isoform11755_3";
chr1	Mandalorion	CDS	131456439	131456590	.	+	.	transcript_id "Isoform11755_3"; gene_id "Isoform11755_3.gene"; gene_name "Isoform11755_3";
chr1	Mandalorion	exon	131458392	131458469	.	+	.	transcript_id "Isoform11755_3"; gene_id "Isoform11755_3.gene"; gene_name "Isoform11755_3";
chr1	Mandalorion	CDS	131458392	131458469	.	+	.	transcript_id "Isoform11755_3"; gene_id "Isoform11755_3.gene"; gene_name "Isoform11755_3";
chr1	Mandalorion	exon	131461547	131461671	.	+	.	transcript_id "Isoform11755_3"; gene_id "Isoform11755_3.gene"; gene_name "Isoform11755_3";
chr1	Mandalorion	CDS	131461547	131461671	.	+	.	transcript_id "Isoform11755_3"; gene_id "Isoform11755_3.gene"; gene_name "Isoform11755_3";
chr1	Mandalorion	exon	131466573	131466773	.	+	.	transcript_id "Isoform11755_3"; gene_id "Isoform11755_3.gene"; gene_name "Isoform11755_3";
chr1	Mandalorion	CDS	131466573	131466664	.	+	.	transcript_id "Isoform11755_3"; gene_id "Isoform11755_3.gene"; gene_name "Isoform11755_3";
chr1	Mandalorion	stop_codon	131466665	131466667	.	+	.	transcript_id "Isoform11755_3"; gene_id "Isoform11755_3.gene"; gene_name "Isoform11755_3";
chr1	Mandalorion	transcript	131455582	131466773	.	+	.	transcript_id "Isoform11756_23"; gene_id "Isoform11756_23.gene"; gene_name "Isoform11756_23";
chr1	Mandalorion	exon	131455582	131456590	.	+	.	transcript_id "Isoform11756_23"; gene_id "Isoform11756_23.gene"; gene_name "Isoform11756_23";
chr1	Mandalorion	start_codon	131456526	131456528	.	+	.	transcript_id "Isoform11756_23"; gene_id "Isoform11756_23.gene"; gene_name "Isoform11756_23";
chr1	Mandalorion	CDS	131456526	131456590	.	+	.	transcript_id "Isoform11756_23"; gene_id "Isoform11756_23.gene"; gene_name "Isoform11756_23";
chr1	Mandalorion	exon	131458392	131458469	.	+	.	transcript_id "Isoform11756_23"; gene_id "Isoform11756_23.gene"; gene_name "Isoform11756_23";
chr1	Mandalorion	CDS	131458392	131458469	.	+	.	transcript_id "Isoform11756_23"; gene_id "Isoform11756_23.gene"; gene_name "Isoform11756_23";
chr1	Mandalorion	exon	131461547	131461671	.	+	.	transcript_id "Isoform11756_23"; gene_id "Isoform11756_23.gene"; gene_name "Isoform11756_23";
chr1	Mandalorion	CDS	131461547	131461671	.	+	.	transcript_id "Isoform11756_23"; gene_id "Isoform11756_23.gene"; gene_name "Isoform11756_23";
chr1	Mandalorion	exon	131466573	131466773	.	+	.	transcript_id "Isoform11756_23"; gene_id "Isoform11756_23.gene"; gene_name "Isoform11756_23";
chr1	Mandalorion	CDS	131466573	131466664	.	+	.	transcript_id "Isoform11756_23"; gene_id "Isoform11756_23.gene"; gene_name "Isoform11756_23";
chr1	Mandalorion	stop_codon	131466665	131466667	.	+	.	transcript_id "Isoform11756_23"; gene_id "Isoform11756_23.gene"; gene_name "Isoform11756_23";
chr1	Mandalorion	transcript	15953573	15962957	.	-	.	transcript_id "Isoform1175_23"; gene_id "Isoform1175_23.gene"; gene_name "Isoform1175_23";
chr1	Mandalorion	exon	15953573	15954064	.	-	.	transcript_id "Isoform1175_23"; gene_id "Isoform1175_23.gene"; gene_name "Isoform1175_23";
chr1	Mandalorion	CDS	15953706	15954064	.	-	.	transcript_id "Isoform1175_23"; gene_id "Isoform1175_23.gene"; gene_name "Isoform1175_23";
chr1	Mandalorion	stop_codon	15953703	15953705	.	-	.	transcript_id "Isoform1175_23"; gene_id "Isoform1175_23.gene"; gene_name "Isoform1175_23";
chr1	Mandalorion	exon	15962663	15962957	.	-	.	transcript_id "Isoform1175_23"; gene_id "Isoform1175_23.gene"; gene_name "Isoform1175_23";
chr1	Mandalorion	start_codon	15962874	15962876	.	-	.	transcript_id "Isoform1175_23"; gene_id "Isoform1175_23.gene"; gene_name "Isoform1175_23";
chr1	Mandalorion	CDS	15962663	15962876	.	-	.	transcript_id "Isoform1175_23"; gene_id "Isoform1175_23.gene"; gene_name "Isoform1175_23";
chr1	Mandalorion	transcript	131453858	131466770	.	+	.	transcript_id "Isoform11762_5"; gene_id "Isoform11762_5.gene"; gene_name "Isoform11762_5";
chr1	Mandalorion	exon	131453858	131454001	.	+	.	transcript_id "Isoform11762_5"; gene_id "Isoform11762_5.gene"; gene_name "Isoform11762_5";
chr1	Mandalorion	exon	131458392	131458469	.	+	.	transcript_id "Isoform11762_5"; gene_id "Isoform11762_5.gene"; gene_name "Isoform11762_5";
chr1	Mandalorion	exon	131461547	131461671	.	+	.	transcript_id "Isoform11762_5"; gene_id "Isoform11762_5.gene"; gene_name "Isoform11762_5";
chr1	Mandalorion	exon	131466573	131466770	.	+	.	transcript_id "Isoform11762_5"; gene_id "Isoform11762_5.gene"; gene_name "Isoform11762_5";
chr1	Mandalorion	transcript	131454380	131455421	.	+	.	transcript_id "Isoform11769_4"; gene_id "Isoform11769_4.gene"; gene_name "Isoform11769_4";
chr1	Mandalorion	exon	131454380	131455421	.	+	.	transcript_id "Isoform11769_4"; gene_id "Isoform11769_4.gene"; gene_name "Isoform11769_4";
chr1	Mandalorion	start_codon	131454474	131454476	.	+	.	transcript_id "Isoform11769_4"; gene_id "Isoform11769_4.gene"; gene_name "Isoform11769_4";
chr1	Mandalorion	CDS	131454474	131454725	.	+	.	transcript_id "Isoform11769_4"; gene_id "Isoform11769_4.gene"; gene_name "Isoform11769_4";
chr1	Mandalorion	stop_codon	131454726	131454728	.	+	.	transcript_id "Isoform11769_4"; gene_id "Isoform11769_4.gene"; gene_name "Isoform11769_4";
chr1	Mandalorion	transcript	131203407	131205836	.	+	.	transcript_id "Isoform11775_51"; gene_id "Isoform11775_51.gene"; gene_name "Isoform11775_51";
chr1	Mandalorion	exon	131203407	131205836	.	+	.	transcript_id "Isoform11775_51"; gene_id "Isoform11775_51.gene"; gene_name "Isoform11775_51";
chr1	Mandalorion	transcript	131566057	131579283	.	+	.	transcript_id "Isoform11779_3"; gene_id "Isoform11779_3.gene"; gene_name "Isoform11779_3";
chr1	Mandalorion	exon	131566057	131566295	.	+	.	transcript_id "Isoform11779_3"; gene_id "Isoform11779_3.gene"; gene_name "Isoform11779_3";
chr1	Mandalorion	exon	131576391	131579283	.	+	.	transcript_id "Isoform11779_3"; gene_id "Isoform11779_3.gene"; gene_name "Isoform11779_3";
chr1	Mandalorion	start_codon	131576680	131576682	.	+	.	transcript_id "Isoform11779_3"; gene_id "Isoform11779_3.gene"; gene_name "Isoform11779_3";
chr1	Mandalorion	CDS	131576680	131578575	.	+	.	transcript_id "Isoform11779_3"; gene_id "Isoform11779_3.gene"; gene_name "Isoform11779_3";
chr1	Mandalorion	stop_codon	131578576	131578578	.	+	.	transcript_id "Isoform11779_3"; gene_id "Isoform11779_3.gene"; gene_name "Isoform11779_3";
chr1	Mandalorion	transcript	131566136	131579285	.	+	.	transcript_id "Isoform11780_11"; gene_id "Isoform11780_11.gene"; gene_name "Isoform11780_11";
chr1	Mandalorion	exon	131566136	131566295	.	+	.	transcript_id "Isoform11780_11"; gene_id "Isoform11780_11.gene"; gene_name "Isoform11780_11";
chr1	Mandalorion	exon	131576391	131579285	.	+	.	transcript_id "Isoform11780_11"; gene_id "Isoform11780_11.gene"; gene_name "Isoform11780_11";
chr1	Mandalorion	start_codon	131576680	131576682	.	+	.	transcript_id "Isoform11780_11"; gene_id "Isoform11780_11.gene"; gene_name "Isoform11780_11";
chr1	Mandalorion	CDS	131576680	131578575	.	+	.	transcript_id "Isoform11780_11"; gene_id "Isoform11780_11.gene"; gene_name "Isoform11780_11";
chr1	Mandalorion	stop_codon	131578576	131578578	.	+	.	transcript_id "Isoform11780_11"; gene_id "Isoform11780_11.gene"; gene_name "Isoform11780_11";
chr1	Mandalorion	transcript	131566199	131579283	.	+	.	transcript_id "Isoform11781_23"; gene_id "Isoform11781_23.gene"; gene_name "Isoform11781_23";
chr1	Mandalorion	exon	131566199	131566295	.	+	.	transcript_id "Isoform11781_23"; gene_id "Isoform11781_23.gene"; gene_name "Isoform11781_23";
chr1	Mandalorion	exon	131576391	131579283	.	+	.	transcript_id "Isoform11781_23"; gene_id "Isoform11781_23.gene"; gene_name "Isoform11781_23";
chr1	Mandalorion	start_codon	131576875	131576877	.	+	.	transcript_id "Isoform11781_23"; gene_id "Isoform11781_23.gene"; gene_name "Isoform11781_23";
chr1	Mandalorion	CDS	131576875	131578575	.	+	.	transcript_id "Isoform11781_23"; gene_id "Isoform11781_23.gene"; gene_name "Isoform11781_23";
chr1	Mandalorion	stop_codon	131578576	131578578	.	+	.	transcript_id "Isoform11781_23"; gene_id "Isoform11781_23.gene"; gene_name "Isoform11781_23";
chr1	Mandalorion	transcript	131566205	131603239	.	+	.	transcript_id "Isoform11782_4"; gene_id "Isoform11782_4.gene"; gene_name "Isoform11782_4";
chr1	Mandalorion	exon	131566205	131566295	.	+	.	transcript_id "Isoform11782_4"; gene_id "Isoform11782_4.gene"; gene_name "Isoform11782_4";
chr1	Mandalorion	exon	131589614	131589804	.	+	.	transcript_id "Isoform11782_4"; gene_id "Isoform11782_4.gene"; gene_name "Isoform11782_4";
chr1	Mandalorion	start_codon	131589734	131589736	.	+	.	transcript_id "Isoform11782_4"; gene_id "Isoform11782_4.gene"; gene_name "Isoform11782_4";
chr1	Mandalorion	CDS	131589734	131589804	.	+	.	transcript_id "Isoform11782_4"; gene_id "Isoform11782_4.gene"; gene_name "Isoform11782_4";
chr1	Mandalorion	exon	131590351	131590507	.	+	.	transcript_id "Isoform11782_4"; gene_id "Isoform11782_4.gene"; gene_name "Isoform11782_4";
chr1	Mandalorion	CDS	131590351	131590507	.	+	.	transcript_id "Isoform11782_4"; gene_id "Isoform11782_4.gene"; gene_name "Isoform11782_4";
chr1	Mandalorion	exon	131591049	131591166	.	+	.	transcript_id "Isoform11782_4"; gene_id "Isoform11782_4.gene"; gene_name "Isoform11782_4";
chr1	Mandalorion	CDS	131591049	131591166	.	+	.	transcript_id "Isoform11782_4"; gene_id "Isoform11782_4.gene"; gene_name "Isoform11782_4";
chr1	Mandalorion	exon	131592022	131592140	.	+	.	transcript_id "Isoform11782_4"; gene_id "Isoform11782_4.gene"; gene_name "Isoform11782_4";
chr1	Mandalorion	CDS	131592022	131592140	.	+	.	transcript_id "Isoform11782_4"; gene_id "Isoform11782_4.gene"; gene_name "Isoform11782_4";
chr1	Mandalorion	exon	131595775	131595974	.	+	.	transcript_id "Isoform11782_4"; gene_id "Isoform11782_4.gene"; gene_name "Isoform11782_4";
chr1	Mandalorion	CDS	131595775	131595974	.	+	.	transcript_id "Isoform11782_4"; gene_id "Isoform11782_4.gene"; gene_name "Isoform11782_4";
chr1	Mandalorion	exon	131598424	131598546	.	+	.	transcript_id "Isoform11782_4"; gene_id "Isoform11782_4.gene"; gene_name "Isoform11782_4";
chr1	Mandalorion	CDS	131598424	131598546	.	+	.	transcript_id "Isoform11782_4"; gene_id "Isoform11782_4.gene"; gene_name "Isoform11782_4";
chr1	Mandalorion	exon	131599942	131600083	.	+	.	transcript_id "Isoform11782_4"; gene_id "Isoform11782_4.gene"; gene_name "Isoform11782_4";
chr1	Mandalorion	CDS	131599942	131600083	.	+	.	transcript_id "Isoform11782_4"; gene_id "Isoform11782_4.gene"; gene_name "Isoform11782_4";
chr1	Mandalorion	exon	131600183	131600281	.	+	.	transcript_id "Isoform11782_4"; gene_id "Isoform11782_4.gene"; gene_name "Isoform11782_4";
chr1	Mandalorion	CDS	131600183	131600281	.	+	.	transcript_id "Isoform11782_4"; gene_id "Isoform11782_4.gene"; gene_name "Isoform11782_4";
chr1	Mandalorion	exon	131602519	131603239	.	+	.	transcript_id "Isoform11782_4"; gene_id "Isoform11782_4.gene"; gene_name "Isoform11782_4";
chr1	Mandalorion	CDS	131602519	131602680	.	+	.	transcript_id "Isoform11782_4"; gene_id "Isoform11782_4.gene"; gene_name "Isoform11782_4";
chr1	Mandalorion	stop_codon	131602681	131602683	.	+	.	transcript_id "Isoform11782_4"; gene_id "Isoform11782_4.gene"; gene_name "Isoform11782_4";
chr1	Mandalorion	transcript	131589617	131603239	.	+	.	transcript_id "Isoform11783_10"; gene_id "Isoform11783_10.gene"; gene_name "Isoform11783_10";
chr1	Mandalorion	exon	131589617	131589804	.	+	.	transcript_id "Isoform11783_10"; gene_id "Isoform11783_10.gene"; gene_name "Isoform11783_10";
chr1	Mandalorion	start_codon	131589734	131589736	.	+	.	transcript_id "Isoform11783_10"; gene_id "Isoform11783_10.gene"; gene_name "Isoform11783_10";
chr1	Mandalorion	CDS	131589734	131589804	.	+	.	transcript_id "Isoform11783_10"; gene_id "Isoform11783_10.gene"; gene_name "Isoform11783_10";
chr1	Mandalorion	exon	131590351	131590507	.	+	.	transcript_id "Isoform11783_10"; gene_id "Isoform11783_10.gene"; gene_name "Isoform11783_10";
chr1	Mandalorion	CDS	131590351	131590507	.	+	.	transcript_id "Isoform11783_10"; gene_id "Isoform11783_10.gene"; gene_name "Isoform11783_10";
chr1	Mandalorion	exon	131591049	131591166	.	+	.	transcript_id "Isoform11783_10"; gene_id "Isoform11783_10.gene"; gene_name "Isoform11783_10";
chr1	Mandalorion	CDS	131591049	131591166	.	+	.	transcript_id "Isoform11783_10"; gene_id "Isoform11783_10.gene"; gene_name "Isoform11783_10";
chr1	Mandalorion	exon	131592022	131592140	.	+	.	transcript_id "Isoform11783_10"; gene_id "Isoform11783_10.gene"; gene_name "Isoform11783_10";
chr1	Mandalorion	CDS	131592022	131592140	.	+	.	transcript_id "Isoform11783_10"; gene_id "Isoform11783_10.gene"; gene_name "Isoform11783_10";
chr1	Mandalorion	exon	131595775	131595974	.	+	.	transcript_id "Isoform11783_10"; gene_id "Isoform11783_10.gene"; gene_name "Isoform11783_10";
chr1	Mandalorion	CDS	131595775	131595974	.	+	.	transcript_id "Isoform11783_10"; gene_id "Isoform11783_10.gene"; gene_name "Isoform11783_10";
chr1	Mandalorion	exon	131598424	131598546	.	+	.	transcript_id "Isoform11783_10"; gene_id "Isoform11783_10.gene"; gene_name "Isoform11783_10";
chr1	Mandalorion	CDS	131598424	131598546	.	+	.	transcript_id "Isoform11783_10"; gene_id "Isoform11783_10.gene"; gene_name "Isoform11783_10";
chr1	Mandalorion	exon	131599942	131600083	.	+	.	transcript_id "Isoform11783_10"; gene_id "Isoform11783_10.gene"; gene_name "Isoform11783_10";
chr1	Mandalorion	CDS	131599942	131600083	.	+	.	transcript_id "Isoform11783_10"; gene_id "Isoform11783_10.gene"; gene_name "Isoform11783_10";
chr1	Mandalorion	exon	131600183	131600281	.	+	.	transcript_id "Isoform11783_10"; gene_id "Isoform11783_10.gene"; gene_name "Isoform11783_10";
chr1	Mandalorion	CDS	131600183	131600281	.	+	.	transcript_id "Isoform11783_10"; gene_id "Isoform11783_10.gene"; gene_name "Isoform11783_10";
chr1	Mandalorion	exon	131602519	131603239	.	+	.	transcript_id "Isoform11783_10"; gene_id "Isoform11783_10.gene"; gene_name "Isoform11783_10";
chr1	Mandalorion	CDS	131602519	131602680	.	+	.	transcript_id "Isoform11783_10"; gene_id "Isoform11783_10.gene"; gene_name "Isoform11783_10";
chr1	Mandalorion	stop_codon	131602681	131602683	.	+	.	transcript_id "Isoform11783_10"; gene_id "Isoform11783_10.gene"; gene_name "Isoform11783_10";
chr1	Mandalorion	transcript	131616499	131641201	.	+	.	transcript_id "Isoform11786_4"; gene_id "Isoform11786_4.gene"; gene_name "Isoform11786_4";
chr1	Mandalorion	exon	131616499	131616573	.	+	.	transcript_id "Isoform11786_4"; gene_id "Isoform11786_4.gene"; gene_name "Isoform11786_4";
chr1	Mandalorion	exon	131624737	131624804	.	+	.	transcript_id "Isoform11786_4"; gene_id "Isoform11786_4.gene"; gene_name "Isoform11786_4";
chr1	Mandalorion	start_codon	131624752	131624754	.	+	.	transcript_id "Isoform11786_4"; gene_id "Isoform11786_4.gene"; gene_name "Isoform11786_4";
chr1	Mandalorion	CDS	131624752	131624804	.	+	.	transcript_id "Isoform11786_4"; gene_id "Isoform11786_4.gene"; gene_name "Isoform11786_4";
chr1	Mandalorion	exon	131625567	131625693	.	+	.	transcript_id "Isoform11786_4"; gene_id "Isoform11786_4.gene"; gene_name "Isoform11786_4";
chr1	Mandalorion	CDS	131625567	131625693	.	+	.	transcript_id "Isoform11786_4"; gene_id "Isoform11786_4.gene"; gene_name "Isoform11786_4";
chr1	Mandalorion	exon	131626154	131626369	.	+	.	transcript_id "Isoform11786_4"; gene_id "Isoform11786_4.gene"; gene_name "Isoform11786_4";
chr1	Mandalorion	CDS	131626154	131626369	.	+	.	transcript_id "Isoform11786_4"; gene_id "Isoform11786_4.gene"; gene_name "Isoform11786_4";
chr1	Mandalorion	exon	131633334	131633459	.	+	.	transcript_id "Isoform11786_4"; gene_id "Isoform11786_4.gene"; gene_name "Isoform11786_4";
chr1	Mandalorion	CDS	131633334	131633459	.	+	.	transcript_id "Isoform11786_4"; gene_id "Isoform11786_4.gene"; gene_name "Isoform11786_4";
chr1	Mandalorion	exon	131639358	131641201	.	+	.	transcript_id "Isoform11786_4"; gene_id "Isoform11786_4.gene"; gene_name "Isoform11786_4";
chr1	Mandalorion	CDS	131639358	131639432	.	+	.	transcript_id "Isoform11786_4"; gene_id "Isoform11786_4.gene"; gene_name "Isoform11786_4";
chr1	Mandalorion	stop_codon	131639433	131639435	.	+	.	transcript_id "Isoform11786_4"; gene_id "Isoform11786_4.gene"; gene_name "Isoform11786_4";
chr1	Mandalorion	transcript	131616466	131641201	.	+	.	transcript_id "Isoform11789_4"; gene_id "Isoform11789_4.gene"; gene_name "Isoform11789_4";
chr1	Mandalorion	exon	131616466	131616573	.	+	.	transcript_id "Isoform11789_4"; gene_id "Isoform11789_4.gene"; gene_name "Isoform11789_4";
chr1	Mandalorion	exon	131624737	131624804	.	+	.	transcript_id "Isoform11789_4"; gene_id "Isoform11789_4.gene"; gene_name "Isoform11789_4";
chr1	Mandalorion	start_codon	131624752	131624754	.	+	.	transcript_id "Isoform11789_4"; gene_id "Isoform11789_4.gene"; gene_name "Isoform11789_4";
chr1	Mandalorion	CDS	131624752	131624804	.	+	.	transcript_id "Isoform11789_4"; gene_id "Isoform11789_4.gene"; gene_name "Isoform11789_4";
chr1	Mandalorion	exon	131625567	131625693	.	+	.	transcript_id "Isoform11789_4"; gene_id "Isoform11789_4.gene"; gene_name "Isoform11789_4";
chr1	Mandalorion	CDS	131625567	131625693	.	+	.	transcript_id "Isoform11789_4"; gene_id "Isoform11789_4.gene"; gene_name "Isoform11789_4";
chr1	Mandalorion	exon	131626154	131626369	.	+	.	transcript_id "Isoform11789_4"; gene_id "Isoform11789_4.gene"; gene_name "Isoform11789_4";
chr1	Mandalorion	CDS	131626154	131626369	.	+	.	transcript_id "Isoform11789_4"; gene_id "Isoform11789_4.gene"; gene_name "Isoform11789_4";
chr1	Mandalorion	exon	131639358	131641201	.	+	.	transcript_id "Isoform11789_4"; gene_id "Isoform11789_4.gene"; gene_name "Isoform11789_4";
chr1	Mandalorion	CDS	131639358	131639432	.	+	.	transcript_id "Isoform11789_4"; gene_id "Isoform11789_4.gene"; gene_name "Isoform11789_4";
chr1	Mandalorion	stop_codon	131639433	131639435	.	+	.	transcript_id "Isoform11789_4"; gene_id "Isoform11789_4.gene"; gene_name "Isoform11789_4";
chr1	Mandalorion	transcript	131725139	131745852	.	+	.	transcript_id "Isoform11800_1895"; gene_id "Isoform11800_1895.gene"; gene_name "Isoform11800_1895";
chr1	Mandalorion	exon	131725139	131725324	.	+	.	transcript_id "Isoform11800_1895"; gene_id "Isoform11800_1895.gene"; gene_name "Isoform11800_1895";
chr1	Mandalorion	start_codon	131725156	131725158	.	+	.	transcript_id "Isoform11800_1895"; gene_id "Isoform11800_1895.gene"; gene_name "Isoform11800_1895";
chr1	Mandalorion	CDS	131725156	131725324	.	+	.	transcript_id "Isoform11800_1895"; gene_id "Isoform11800_1895.gene"; gene_name "Isoform11800_1895";
chr1	Mandalorion	exon	131726334	131726420	.	+	.	transcript_id "Isoform11800_1895"; gene_id "Isoform11800_1895.gene"; gene_name "Isoform11800_1895";
chr1	Mandalorion	CDS	131726334	131726420	.	+	.	transcript_id "Isoform11800_1895"; gene_id "Isoform11800_1895.gene"; gene_name "Isoform11800_1895";
chr1	Mandalorion	exon	131728832	131729064	.	+	.	transcript_id "Isoform11800_1895"; gene_id "Isoform11800_1895.gene"; gene_name "Isoform11800_1895";
chr1	Mandalorion	CDS	131728832	131729064	.	+	.	transcript_id "Isoform11800_1895"; gene_id "Isoform11800_1895.gene"; gene_name "Isoform11800_1895";
chr1	Mandalorion	exon	131729464	131729550	.	+	.	transcript_id "Isoform11800_1895"; gene_id "Isoform11800_1895.gene"; gene_name "Isoform11800_1895";
chr1	Mandalorion	CDS	131729464	131729550	.	+	.	transcript_id "Isoform11800_1895"; gene_id "Isoform11800_1895.gene"; gene_name "Isoform11800_1895";
chr1	Mandalorion	exon	131730039	131730172	.	+	.	transcript_id "Isoform11800_1895"; gene_id "Isoform11800_1895.gene"; gene_name "Isoform11800_1895";
chr1	Mandalorion	CDS	131730039	131730172	.	+	.	transcript_id "Isoform11800_1895"; gene_id "Isoform11800_1895.gene"; gene_name "Isoform11800_1895";
chr1	Mandalorion	exon	131730458	131730577	.	+	.	transcript_id "Isoform11800_1895"; gene_id "Isoform11800_1895.gene"; gene_name "Isoform11800_1895";
chr1	Mandalorion	CDS	131730458	131730577	.	+	.	transcript_id "Isoform11800_1895"; gene_id "Isoform11800_1895.gene"; gene_name "Isoform11800_1895";
chr1	Mandalorion	exon	131731790	131731865	.	+	.	transcript_id "Isoform11800_1895"; gene_id "Isoform11800_1895.gene"; gene_name "Isoform11800_1895";
chr1	Mandalorion	CDS	131731790	131731865	.	+	.	transcript_id "Isoform11800_1895"; gene_id "Isoform11800_1895.gene"; gene_name "Isoform11800_1895";
chr1	Mandalorion	exon	131732325	131732386	.	+	.	transcript_id "Isoform11800_1895"; gene_id "Isoform11800_1895.gene"; gene_name "Isoform11800_1895";
chr1	Mandalorion	CDS	131732325	131732386	.	+	.	transcript_id "Isoform11800_1895"; gene_id "Isoform11800_1895.gene"; gene_name "Isoform11800_1895";
chr1	Mandalorion	exon	131732631	131732709	.	+	.	transcript_id "Isoform11800_1895"; gene_id "Isoform11800_1895.gene"; gene_name "Isoform11800_1895";
chr1	Mandalorion	CDS	131732631	131732709	.	+	.	transcript_id "Isoform11800_1895"; gene_id "Isoform11800_1895.gene"; gene_name "Isoform11800_1895";
chr1	Mandalorion	exon	131734637	131734708	.	+	.	transcript_id "Isoform11800_1895"; gene_id "Isoform11800_1895.gene"; gene_name "Isoform11800_1895";
chr1	Mandalorion	CDS	131734637	131734708	.	+	.	transcript_id "Isoform11800_1895"; gene_id "Isoform11800_1895.gene"; gene_name "Isoform11800_1895";
chr1	Mandalorion	exon	131739773	131739941	.	+	.	transcript_id "Isoform11800_1895"; gene_id "Isoform11800_1895.gene"; gene_name "Isoform11800_1895";
chr1	Mandalorion	CDS	131739773	131739941	.	+	.	transcript_id "Isoform11800_1895"; gene_id "Isoform11800_1895.gene"; gene_name "Isoform11800_1895";
chr1	Mandalorion	exon	131741629	131741728	.	+	.	transcript_id "Isoform11800_1895"; gene_id "Isoform11800_1895.gene"; gene_name "Isoform11800_1895";
chr1	Mandalorion	CDS	131741629	131741728	.	+	.	transcript_id "Isoform11800_1895"; gene_id "Isoform11800_1895.gene"; gene_name "Isoform11800_1895";
chr1	Mandalorion	exon	131743725	131745852	.	+	.	transcript_id "Isoform11800_1895"; gene_id "Isoform11800_1895.gene"; gene_name "Isoform11800_1895";
chr1	Mandalorion	CDS	131743725	131743845	.	+	.	transcript_id "Isoform11800_1895"; gene_id "Isoform11800_1895.gene"; gene_name "Isoform11800_1895";
chr1	Mandalorion	stop_codon	131743846	131743848	.	+	.	transcript_id "Isoform11800_1895"; gene_id "Isoform11800_1895.gene"; gene_name "Isoform11800_1895";
chr1	Mandalorion	transcript	131725139	131746695	.	+	.	transcript_id "Isoform11801_48"; gene_id "Isoform11801_48.gene"; gene_name "Isoform11801_48";
chr1	Mandalorion	exon	131725139	131725324	.	+	.	transcript_id "Isoform11801_48"; gene_id "Isoform11801_48.gene"; gene_name "Isoform11801_48";
chr1	Mandalorion	start_codon	131725156	131725158	.	+	.	transcript_id "Isoform11801_48"; gene_id "Isoform11801_48.gene"; gene_name "Isoform11801_48";
chr1	Mandalorion	CDS	131725156	131725324	.	+	.	transcript_id "Isoform11801_48"; gene_id "Isoform11801_48.gene"; gene_name "Isoform11801_48";
chr1	Mandalorion	exon	131726334	131726420	.	+	.	transcript_id "Isoform11801_48"; gene_id "Isoform11801_48.gene"; gene_name "Isoform11801_48";
chr1	Mandalorion	CDS	131726334	131726420	.	+	.	transcript_id "Isoform11801_48"; gene_id "Isoform11801_48.gene"; gene_name "Isoform11801_48";
chr1	Mandalorion	exon	131728832	131729064	.	+	.	transcript_id "Isoform11801_48"; gene_id "Isoform11801_48.gene"; gene_name "Isoform11801_48";
chr1	Mandalorion	CDS	131728832	131729064	.	+	.	transcript_id "Isoform11801_48"; gene_id "Isoform11801_48.gene"; gene_name "Isoform11801_48";
chr1	Mandalorion	exon	131729464	131729550	.	+	.	transcript_id "Isoform11801_48"; gene_id "Isoform11801_48.gene"; gene_name "Isoform11801_48";
chr1	Mandalorion	CDS	131729464	131729550	.	+	.	transcript_id "Isoform11801_48"; gene_id "Isoform11801_48.gene"; gene_name "Isoform11801_48";
chr1	Mandalorion	exon	131730039	131730172	.	+	.	transcript_id "Isoform11801_48"; gene_id "Isoform11801_48.gene"; gene_name "Isoform11801_48";
chr1	Mandalorion	CDS	131730039	131730172	.	+	.	transcript_id "Isoform11801_48"; gene_id "Isoform11801_48.gene"; gene_name "Isoform11801_48";
chr1	Mandalorion	exon	131730458	131730577	.	+	.	transcript_id "Isoform11801_48"; gene_id "Isoform11801_48.gene"; gene_name "Isoform11801_48";
chr1	Mandalorion	CDS	131730458	131730577	.	+	.	transcript_id "Isoform11801_48"; gene_id "Isoform11801_48.gene"; gene_name "Isoform11801_48";
chr1	Mandalorion	exon	131731790	131731865	.	+	.	transcript_id "Isoform11801_48"; gene_id "Isoform11801_48.gene"; gene_name "Isoform11801_48";
chr1	Mandalorion	CDS	131731790	131731865	.	+	.	transcript_id "Isoform11801_48"; gene_id "Isoform11801_48.gene"; gene_name "Isoform11801_48";
chr1	Mandalorion	exon	131732325	131732386	.	+	.	transcript_id "Isoform11801_48"; gene_id "Isoform11801_48.gene"; gene_name "Isoform11801_48";
chr1	Mandalorion	CDS	131732325	131732386	.	+	.	transcript_id "Isoform11801_48"; gene_id "Isoform11801_48.gene"; gene_name "Isoform11801_48";
chr1	Mandalorion	exon	131732631	131732709	.	+	.	transcript_id "Isoform11801_48"; gene_id "Isoform11801_48.gene"; gene_name "Isoform11801_48";
chr1	Mandalorion	CDS	131732631	131732709	.	+	.	transcript_id "Isoform11801_48"; gene_id "Isoform11801_48.gene"; gene_name "Isoform11801_48";
chr1	Mandalorion	exon	131734637	131734708	.	+	.	transcript_id "Isoform11801_48"; gene_id "Isoform11801_48.gene"; gene_name "Isoform11801_48";
chr1	Mandalorion	CDS	131734637	131734708	.	+	.	transcript_id "Isoform11801_48"; gene_id "Isoform11801_48.gene"; gene_name "Isoform11801_48";
chr1	Mandalorion	exon	131739773	131739941	.	+	.	transcript_id "Isoform11801_48"; gene_id "Isoform11801_48.gene"; gene_name "Isoform11801_48";
chr1	Mandalorion	CDS	131739773	131739941	.	+	.	transcript_id "Isoform11801_48"; gene_id "Isoform11801_48.gene"; gene_name "Isoform11801_48";
chr1	Mandalorion	exon	131741629	131741728	.	+	.	transcript_id "Isoform11801_48"; gene_id "Isoform11801_48.gene"; gene_name "Isoform11801_48";
chr1	Mandalorion	CDS	131741629	131741728	.	+	.	transcript_id "Isoform11801_48"; gene_id "Isoform11801_48.gene"; gene_name "Isoform11801_48";
chr1	Mandalorion	exon	131743725	131746695	.	+	.	transcript_id "Isoform11801_48"; gene_id "Isoform11801_48.gene"; gene_name "Isoform11801_48";
chr1	Mandalorion	CDS	131743725	131743845	.	+	.	transcript_id "Isoform11801_48"; gene_id "Isoform11801_48.gene"; gene_name "Isoform11801_48";
chr1	Mandalorion	stop_codon	131743846	131743848	.	+	.	transcript_id "Isoform11801_48"; gene_id "Isoform11801_48.gene"; gene_name "Isoform11801_48";
chr1	Mandalorion	transcript	131725139	131744183	.	+	.	transcript_id "Isoform11807_324"; gene_id "Isoform11807_324.gene"; gene_name "Isoform11807_324";
chr1	Mandalorion	exon	131725139	131725324	.	+	.	transcript_id "Isoform11807_324"; gene_id "Isoform11807_324.gene"; gene_name "Isoform11807_324";
chr1	Mandalorion	start_codon	131725156	131725158	.	+	.	transcript_id "Isoform11807_324"; gene_id "Isoform11807_324.gene"; gene_name "Isoform11807_324";
chr1	Mandalorion	CDS	131725156	131725324	.	+	.	transcript_id "Isoform11807_324"; gene_id "Isoform11807_324.gene"; gene_name "Isoform11807_324";
chr1	Mandalorion	exon	131726334	131726420	.	+	.	transcript_id "Isoform11807_324"; gene_id "Isoform11807_324.gene"; gene_name "Isoform11807_324";
chr1	Mandalorion	CDS	131726334	131726420	.	+	.	transcript_id "Isoform11807_324"; gene_id "Isoform11807_324.gene"; gene_name "Isoform11807_324";
chr1	Mandalorion	exon	131728832	131729064	.	+	.	transcript_id "Isoform11807_324"; gene_id "Isoform11807_324.gene"; gene_name "Isoform11807_324";
chr1	Mandalorion	CDS	131728832	131729064	.	+	.	transcript_id "Isoform11807_324"; gene_id "Isoform11807_324.gene"; gene_name "Isoform11807_324";
chr1	Mandalorion	exon	131729464	131729550	.	+	.	transcript_id "Isoform11807_324"; gene_id "Isoform11807_324.gene"; gene_name "Isoform11807_324";
chr1	Mandalorion	CDS	131729464	131729550	.	+	.	transcript_id "Isoform11807_324"; gene_id "Isoform11807_324.gene"; gene_name "Isoform11807_324";
chr1	Mandalorion	exon	131730039	131730172	.	+	.	transcript_id "Isoform11807_324"; gene_id "Isoform11807_324.gene"; gene_name "Isoform11807_324";
chr1	Mandalorion	CDS	131730039	131730172	.	+	.	transcript_id "Isoform11807_324"; gene_id "Isoform11807_324.gene"; gene_name "Isoform11807_324";
chr1	Mandalorion	exon	131730458	131730577	.	+	.	transcript_id "Isoform11807_324"; gene_id "Isoform11807_324.gene"; gene_name "Isoform11807_324";
chr1	Mandalorion	CDS	131730458	131730577	.	+	.	transcript_id "Isoform11807_324"; gene_id "Isoform11807_324.gene"; gene_name "Isoform11807_324";
chr1	Mandalorion	exon	131731790	131731865	.	+	.	transcript_id "Isoform11807_324"; gene_id "Isoform11807_324.gene"; gene_name "Isoform11807_324";
chr1	Mandalorion	CDS	131731790	131731865	.	+	.	transcript_id "Isoform11807_324"; gene_id "Isoform11807_324.gene"; gene_name "Isoform11807_324";
chr1	Mandalorion	exon	131732325	131732386	.	+	.	transcript_id "Isoform11807_324"; gene_id "Isoform11807_324.gene"; gene_name "Isoform11807_324";
chr1	Mandalorion	CDS	131732325	131732386	.	+	.	transcript_id "Isoform11807_324"; gene_id "Isoform11807_324.gene"; gene_name "Isoform11807_324";
chr1	Mandalorion	exon	131732631	131732709	.	+	.	transcript_id "Isoform11807_324"; gene_id "Isoform11807_324.gene"; gene_name "Isoform11807_324";
chr1	Mandalorion	CDS	131732631	131732709	.	+	.	transcript_id "Isoform11807_324"; gene_id "Isoform11807_324.gene"; gene_name "Isoform11807_324";
chr1	Mandalorion	exon	131734637	131734708	.	+	.	transcript_id "Isoform11807_324"; gene_id "Isoform11807_324.gene"; gene_name "Isoform11807_324";
chr1	Mandalorion	CDS	131734637	131734708	.	+	.	transcript_id "Isoform11807_324"; gene_id "Isoform11807_324.gene"; gene_name "Isoform11807_324";
chr1	Mandalorion	exon	131739773	131739941	.	+	.	transcript_id "Isoform11807_324"; gene_id "Isoform11807_324.gene"; gene_name "Isoform11807_324";
chr1	Mandalorion	CDS	131739773	131739941	.	+	.	transcript_id "Isoform11807_324"; gene_id "Isoform11807_324.gene"; gene_name "Isoform11807_324";
chr1	Mandalorion	exon	131741629	131741728	.	+	.	transcript_id "Isoform11807_324"; gene_id "Isoform11807_324.gene"; gene_name "Isoform11807_324";
chr1	Mandalorion	CDS	131741629	131741728	.	+	.	transcript_id "Isoform11807_324"; gene_id "Isoform11807_324.gene"; gene_name "Isoform11807_324";
chr1	Mandalorion	exon	131743725	131743849	.	+	.	transcript_id "Isoform11807_324"; gene_id "Isoform11807_324.gene"; gene_name "Isoform11807_324";
chr1	Mandalorion	CDS	131743725	131743845	.	+	.	transcript_id "Isoform11807_324"; gene_id "Isoform11807_324.gene"; gene_name "Isoform11807_324";
chr1	Mandalorion	stop_codon	131743846	131743848	.	+	.	transcript_id "Isoform11807_324"; gene_id "Isoform11807_324.gene"; gene_name "Isoform11807_324";
chr1	Mandalorion	exon	131743993	131744183	.	+	.	transcript_id "Isoform11807_324"; gene_id "Isoform11807_324.gene"; gene_name "Isoform11807_324";
chr1	Mandalorion	transcript	131725139	131745852	.	+	.	transcript_id "Isoform11808_43"; gene_id "Isoform11808_43.gene"; gene_name "Isoform11808_43";
chr1	Mandalorion	exon	131725139	131725324	.	+	.	transcript_id "Isoform11808_43"; gene_id "Isoform11808_43.gene"; gene_name "Isoform11808_43";
chr1	Mandalorion	start_codon	131725156	131725158	.	+	.	transcript_id "Isoform11808_43"; gene_id "Isoform11808_43.gene"; gene_name "Isoform11808_43";
chr1	Mandalorion	CDS	131725156	131725324	.	+	.	transcript_id "Isoform11808_43"; gene_id "Isoform11808_43.gene"; gene_name "Isoform11808_43";
chr1	Mandalorion	exon	131726334	131726420	.	+	.	transcript_id "Isoform11808_43"; gene_id "Isoform11808_43.gene"; gene_name "Isoform11808_43";
chr1	Mandalorion	CDS	131726334	131726420	.	+	.	transcript_id "Isoform11808_43"; gene_id "Isoform11808_43.gene"; gene_name "Isoform11808_43";
chr1	Mandalorion	exon	131728832	131729064	.	+	.	transcript_id "Isoform11808_43"; gene_id "Isoform11808_43.gene"; gene_name "Isoform11808_43";
chr1	Mandalorion	CDS	131728832	131729064	.	+	.	transcript_id "Isoform11808_43"; gene_id "Isoform11808_43.gene"; gene_name "Isoform11808_43";
chr1	Mandalorion	exon	131729464	131729550	.	+	.	transcript_id "Isoform11808_43"; gene_id "Isoform11808_43.gene"; gene_name "Isoform11808_43";
chr1	Mandalorion	CDS	131729464	131729550	.	+	.	transcript_id "Isoform11808_43"; gene_id "Isoform11808_43.gene"; gene_name "Isoform11808_43";
chr1	Mandalorion	exon	131730039	131730172	.	+	.	transcript_id "Isoform11808_43"; gene_id "Isoform11808_43.gene"; gene_name "Isoform11808_43";
chr1	Mandalorion	CDS	131730039	131730172	.	+	.	transcript_id "Isoform11808_43"; gene_id "Isoform11808_43.gene"; gene_name "Isoform11808_43";
chr1	Mandalorion	exon	131730458	131730577	.	+	.	transcript_id "Isoform11808_43"; gene_id "Isoform11808_43.gene"; gene_name "Isoform11808_43";
chr1	Mandalorion	CDS	131730458	131730577	.	+	.	transcript_id "Isoform11808_43"; gene_id "Isoform11808_43.gene"; gene_name "Isoform11808_43";
chr1	Mandalorion	exon	131731790	131731865	.	+	.	transcript_id "Isoform11808_43"; gene_id "Isoform11808_43.gene"; gene_name "Isoform11808_43";
chr1	Mandalorion	CDS	131731790	131731865	.	+	.	transcript_id "Isoform11808_43"; gene_id "Isoform11808_43.gene"; gene_name "Isoform11808_43";
chr1	Mandalorion	exon	131732325	131732386	.	+	.	transcript_id "Isoform11808_43"; gene_id "Isoform11808_43.gene"; gene_name "Isoform11808_43";
chr1	Mandalorion	CDS	131732325	131732386	.	+	.	transcript_id "Isoform11808_43"; gene_id "Isoform11808_43.gene"; gene_name "Isoform11808_43";
chr1	Mandalorion	exon	131732631	131732709	.	+	.	transcript_id "Isoform11808_43"; gene_id "Isoform11808_43.gene"; gene_name "Isoform11808_43";
chr1	Mandalorion	CDS	131732631	131732709	.	+	.	transcript_id "Isoform11808_43"; gene_id "Isoform11808_43.gene"; gene_name "Isoform11808_43";
chr1	Mandalorion	exon	131734637	131734708	.	+	.	transcript_id "Isoform11808_43"; gene_id "Isoform11808_43.gene"; gene_name "Isoform11808_43";
chr1	Mandalorion	CDS	131734637	131734708	.	+	.	transcript_id "Isoform11808_43"; gene_id "Isoform11808_43.gene"; gene_name "Isoform11808_43";
chr1	Mandalorion	exon	131739773	131739941	.	+	.	transcript_id "Isoform11808_43"; gene_id "Isoform11808_43.gene"; gene_name "Isoform11808_43";
chr1	Mandalorion	CDS	131739773	131739941	.	+	.	transcript_id "Isoform11808_43"; gene_id "Isoform11808_43.gene"; gene_name "Isoform11808_43";
chr1	Mandalorion	exon	131741629	131741728	.	+	.	transcript_id "Isoform11808_43"; gene_id "Isoform11808_43.gene"; gene_name "Isoform11808_43";
chr1	Mandalorion	CDS	131741629	131741728	.	+	.	transcript_id "Isoform11808_43"; gene_id "Isoform11808_43.gene"; gene_name "Isoform11808_43";
chr1	Mandalorion	exon	131743725	131743849	.	+	.	transcript_id "Isoform11808_43"; gene_id "Isoform11808_43.gene"; gene_name "Isoform11808_43";
chr1	Mandalorion	CDS	131743725	131743845	.	+	.	transcript_id "Isoform11808_43"; gene_id "Isoform11808_43.gene"; gene_name "Isoform11808_43";
chr1	Mandalorion	stop_codon	131743846	131743848	.	+	.	transcript_id "Isoform11808_43"; gene_id "Isoform11808_43.gene"; gene_name "Isoform11808_43";
chr1	Mandalorion	exon	131743993	131745852	.	+	.	transcript_id "Isoform11808_43"; gene_id "Isoform11808_43.gene"; gene_name "Isoform11808_43";
chr1	Mandalorion	transcript	131725139	131748838	.	+	.	transcript_id "Isoform11811_90"; gene_id "Isoform11811_90.gene"; gene_name "Isoform11811_90";
chr1	Mandalorion	exon	131725139	131725324	.	+	.	transcript_id "Isoform11811_90"; gene_id "Isoform11811_90.gene"; gene_name "Isoform11811_90";
chr1	Mandalorion	start_codon	131725156	131725158	.	+	.	transcript_id "Isoform11811_90"; gene_id "Isoform11811_90.gene"; gene_name "Isoform11811_90";
chr1	Mandalorion	CDS	131725156	131725324	.	+	.	transcript_id "Isoform11811_90"; gene_id "Isoform11811_90.gene"; gene_name "Isoform11811_90";
chr1	Mandalorion	exon	131726334	131726420	.	+	.	transcript_id "Isoform11811_90"; gene_id "Isoform11811_90.gene"; gene_name "Isoform11811_90";
chr1	Mandalorion	CDS	131726334	131726420	.	+	.	transcript_id "Isoform11811_90"; gene_id "Isoform11811_90.gene"; gene_name "Isoform11811_90";
chr1	Mandalorion	exon	131728832	131729064	.	+	.	transcript_id "Isoform11811_90"; gene_id "Isoform11811_90.gene"; gene_name "Isoform11811_90";
chr1	Mandalorion	CDS	131728832	131729064	.	+	.	transcript_id "Isoform11811_90"; gene_id "Isoform11811_90.gene"; gene_name "Isoform11811_90";
chr1	Mandalorion	exon	131729464	131729550	.	+	.	transcript_id "Isoform11811_90"; gene_id "Isoform11811_90.gene"; gene_name "Isoform11811_90";
chr1	Mandalorion	CDS	131729464	131729550	.	+	.	transcript_id "Isoform11811_90"; gene_id "Isoform11811_90.gene"; gene_name "Isoform11811_90";
chr1	Mandalorion	exon	131730039	131730172	.	+	.	transcript_id "Isoform11811_90"; gene_id "Isoform11811_90.gene"; gene_name "Isoform11811_90";
chr1	Mandalorion	CDS	131730039	131730172	.	+	.	transcript_id "Isoform11811_90"; gene_id "Isoform11811_90.gene"; gene_name "Isoform11811_90";
chr1	Mandalorion	exon	131730458	131730577	.	+	.	transcript_id "Isoform11811_90"; gene_id "Isoform11811_90.gene"; gene_name "Isoform11811_90";
chr1	Mandalorion	CDS	131730458	131730577	.	+	.	transcript_id "Isoform11811_90"; gene_id "Isoform11811_90.gene"; gene_name "Isoform11811_90";
chr1	Mandalorion	exon	131731790	131731865	.	+	.	transcript_id "Isoform11811_90"; gene_id "Isoform11811_90.gene"; gene_name "Isoform11811_90";
chr1	Mandalorion	CDS	131731790	131731865	.	+	.	transcript_id "Isoform11811_90"; gene_id "Isoform11811_90.gene"; gene_name "Isoform11811_90";
chr1	Mandalorion	exon	131732325	131732386	.	+	.	transcript_id "Isoform11811_90"; gene_id "Isoform11811_90.gene"; gene_name "Isoform11811_90";
chr1	Mandalorion	CDS	131732325	131732386	.	+	.	transcript_id "Isoform11811_90"; gene_id "Isoform11811_90.gene"; gene_name "Isoform11811_90";
chr1	Mandalorion	exon	131732631	131732709	.	+	.	transcript_id "Isoform11811_90"; gene_id "Isoform11811_90.gene"; gene_name "Isoform11811_90";
chr1	Mandalorion	CDS	131732631	131732709	.	+	.	transcript_id "Isoform11811_90"; gene_id "Isoform11811_90.gene"; gene_name "Isoform11811_90";
chr1	Mandalorion	exon	131734637	131734708	.	+	.	transcript_id "Isoform11811_90"; gene_id "Isoform11811_90.gene"; gene_name "Isoform11811_90";
chr1	Mandalorion	CDS	131734637	131734708	.	+	.	transcript_id "Isoform11811_90"; gene_id "Isoform11811_90.gene"; gene_name "Isoform11811_90";
chr1	Mandalorion	exon	131739773	131739941	.	+	.	transcript_id "Isoform11811_90"; gene_id "Isoform11811_90.gene"; gene_name "Isoform11811_90";
chr1	Mandalorion	CDS	131739773	131739941	.	+	.	transcript_id "Isoform11811_90"; gene_id "Isoform11811_90.gene"; gene_name "Isoform11811_90";
chr1	Mandalorion	exon	131741629	131741728	.	+	.	transcript_id "Isoform11811_90"; gene_id "Isoform11811_90.gene"; gene_name "Isoform11811_90";
chr1	Mandalorion	CDS	131741629	131741728	.	+	.	transcript_id "Isoform11811_90"; gene_id "Isoform11811_90.gene"; gene_name "Isoform11811_90";
chr1	Mandalorion	exon	131743725	131743849	.	+	.	transcript_id "Isoform11811_90"; gene_id "Isoform11811_90.gene"; gene_name "Isoform11811_90";
chr1	Mandalorion	CDS	131743725	131743845	.	+	.	transcript_id "Isoform11811_90"; gene_id "Isoform11811_90.gene"; gene_name "Isoform11811_90";
chr1	Mandalorion	stop_codon	131743846	131743848	.	+	.	transcript_id "Isoform11811_90"; gene_id "Isoform11811_90.gene"; gene_name "Isoform11811_90";
chr1	Mandalorion	exon	131748440	131748838	.	+	.	transcript_id "Isoform11811_90"; gene_id "Isoform11811_90.gene"; gene_name "Isoform11811_90";
chr1	Mandalorion	transcript	131725139	131748329	.	+	.	transcript_id "Isoform11814_84"; gene_id "Isoform11814_84.gene"; gene_name "Isoform11814_84";
chr1	Mandalorion	exon	131725139	131725324	.	+	.	transcript_id "Isoform11814_84"; gene_id "Isoform11814_84.gene"; gene_name "Isoform11814_84";
chr1	Mandalorion	start_codon	131725156	131725158	.	+	.	transcript_id "Isoform11814_84"; gene_id "Isoform11814_84.gene"; gene_name "Isoform11814_84";
chr1	Mandalorion	CDS	131725156	131725324	.	+	.	transcript_id "Isoform11814_84"; gene_id "Isoform11814_84.gene"; gene_name "Isoform11814_84";
chr1	Mandalorion	exon	131726334	131726420	.	+	.	transcript_id "Isoform11814_84"; gene_id "Isoform11814_84.gene"; gene_name "Isoform11814_84";
chr1	Mandalorion	CDS	131726334	131726420	.	+	.	transcript_id "Isoform11814_84"; gene_id "Isoform11814_84.gene"; gene_name "Isoform11814_84";
chr1	Mandalorion	exon	131728832	131729064	.	+	.	transcript_id "Isoform11814_84"; gene_id "Isoform11814_84.gene"; gene_name "Isoform11814_84";
chr1	Mandalorion	CDS	131728832	131729064	.	+	.	transcript_id "Isoform11814_84"; gene_id "Isoform11814_84.gene"; gene_name "Isoform11814_84";
chr1	Mandalorion	exon	131729464	131729550	.	+	.	transcript_id "Isoform11814_84"; gene_id "Isoform11814_84.gene"; gene_name "Isoform11814_84";
chr1	Mandalorion	CDS	131729464	131729550	.	+	.	transcript_id "Isoform11814_84"; gene_id "Isoform11814_84.gene"; gene_name "Isoform11814_84";
chr1	Mandalorion	exon	131730039	131730172	.	+	.	transcript_id "Isoform11814_84"; gene_id "Isoform11814_84.gene"; gene_name "Isoform11814_84";
chr1	Mandalorion	CDS	131730039	131730172	.	+	.	transcript_id "Isoform11814_84"; gene_id "Isoform11814_84.gene"; gene_name "Isoform11814_84";
chr1	Mandalorion	exon	131730458	131730577	.	+	.	transcript_id "Isoform11814_84"; gene_id "Isoform11814_84.gene"; gene_name "Isoform11814_84";
chr1	Mandalorion	CDS	131730458	131730577	.	+	.	transcript_id "Isoform11814_84"; gene_id "Isoform11814_84.gene"; gene_name "Isoform11814_84";
chr1	Mandalorion	exon	131731790	131731865	.	+	.	transcript_id "Isoform11814_84"; gene_id "Isoform11814_84.gene"; gene_name "Isoform11814_84";
chr1	Mandalorion	CDS	131731790	131731865	.	+	.	transcript_id "Isoform11814_84"; gene_id "Isoform11814_84.gene"; gene_name "Isoform11814_84";
chr1	Mandalorion	exon	131732325	131732386	.	+	.	transcript_id "Isoform11814_84"; gene_id "Isoform11814_84.gene"; gene_name "Isoform11814_84";
chr1	Mandalorion	CDS	131732325	131732386	.	+	.	transcript_id "Isoform11814_84"; gene_id "Isoform11814_84.gene"; gene_name "Isoform11814_84";
chr1	Mandalorion	exon	131732631	131732709	.	+	.	transcript_id "Isoform11814_84"; gene_id "Isoform11814_84.gene"; gene_name "Isoform11814_84";
chr1	Mandalorion	CDS	131732631	131732709	.	+	.	transcript_id "Isoform11814_84"; gene_id "Isoform11814_84.gene"; gene_name "Isoform11814_84";
chr1	Mandalorion	exon	131734637	131734708	.	+	.	transcript_id "Isoform11814_84"; gene_id "Isoform11814_84.gene"; gene_name "Isoform11814_84";
chr1	Mandalorion	CDS	131734637	131734708	.	+	.	transcript_id "Isoform11814_84"; gene_id "Isoform11814_84.gene"; gene_name "Isoform11814_84";
chr1	Mandalorion	exon	131739773	131739941	.	+	.	transcript_id "Isoform11814_84"; gene_id "Isoform11814_84.gene"; gene_name "Isoform11814_84";
chr1	Mandalorion	CDS	131739773	131739941	.	+	.	transcript_id "Isoform11814_84"; gene_id "Isoform11814_84.gene"; gene_name "Isoform11814_84";
chr1	Mandalorion	exon	131741629	131741728	.	+	.	transcript_id "Isoform11814_84"; gene_id "Isoform11814_84.gene"; gene_name "Isoform11814_84";
chr1	Mandalorion	CDS	131741629	131741728	.	+	.	transcript_id "Isoform11814_84"; gene_id "Isoform11814_84.gene"; gene_name "Isoform11814_84";
chr1	Mandalorion	exon	131743725	131743849	.	+	.	transcript_id "Isoform11814_84"; gene_id "Isoform11814_84.gene"; gene_name "Isoform11814_84";
chr1	Mandalorion	CDS	131743725	131743845	.	+	.	transcript_id "Isoform11814_84"; gene_id "Isoform11814_84.gene"; gene_name "Isoform11814_84";
chr1	Mandalorion	stop_codon	131743846	131743848	.	+	.	transcript_id "Isoform11814_84"; gene_id "Isoform11814_84.gene"; gene_name "Isoform11814_84";
chr1	Mandalorion	exon	131748064	131748329	.	+	.	transcript_id "Isoform11814_84"; gene_id "Isoform11814_84.gene"; gene_name "Isoform11814_84";
chr1	Mandalorion	transcript	131725139	131742270	.	+	.	transcript_id "Isoform11818_163"; gene_id "Isoform11818_163.gene"; gene_name "Isoform11818_163";
chr1	Mandalorion	exon	131725139	131725324	.	+	.	transcript_id "Isoform11818_163"; gene_id "Isoform11818_163.gene"; gene_name "Isoform11818_163";
chr1	Mandalorion	start_codon	131725156	131725158	.	+	.	transcript_id "Isoform11818_163"; gene_id "Isoform11818_163.gene"; gene_name "Isoform11818_163";
chr1	Mandalorion	CDS	131725156	131725324	.	+	.	transcript_id "Isoform11818_163"; gene_id "Isoform11818_163.gene"; gene_name "Isoform11818_163";
chr1	Mandalorion	exon	131726334	131726420	.	+	.	transcript_id "Isoform11818_163"; gene_id "Isoform11818_163.gene"; gene_name "Isoform11818_163";
chr1	Mandalorion	CDS	131726334	131726420	.	+	.	transcript_id "Isoform11818_163"; gene_id "Isoform11818_163.gene"; gene_name "Isoform11818_163";
chr1	Mandalorion	exon	131728832	131729064	.	+	.	transcript_id "Isoform11818_163"; gene_id "Isoform11818_163.gene"; gene_name "Isoform11818_163";
chr1	Mandalorion	CDS	131728832	131729064	.	+	.	transcript_id "Isoform11818_163"; gene_id "Isoform11818_163.gene"; gene_name "Isoform11818_163";
chr1	Mandalorion	exon	131729464	131729550	.	+	.	transcript_id "Isoform11818_163"; gene_id "Isoform11818_163.gene"; gene_name "Isoform11818_163";
chr1	Mandalorion	CDS	131729464	131729550	.	+	.	transcript_id "Isoform11818_163"; gene_id "Isoform11818_163.gene"; gene_name "Isoform11818_163";
chr1	Mandalorion	exon	131730039	131730172	.	+	.	transcript_id "Isoform11818_163"; gene_id "Isoform11818_163.gene"; gene_name "Isoform11818_163";
chr1	Mandalorion	CDS	131730039	131730172	.	+	.	transcript_id "Isoform11818_163"; gene_id "Isoform11818_163.gene"; gene_name "Isoform11818_163";
chr1	Mandalorion	exon	131730458	131730577	.	+	.	transcript_id "Isoform11818_163"; gene_id "Isoform11818_163.gene"; gene_name "Isoform11818_163";
chr1	Mandalorion	CDS	131730458	131730577	.	+	.	transcript_id "Isoform11818_163"; gene_id "Isoform11818_163.gene"; gene_name "Isoform11818_163";
chr1	Mandalorion	exon	131731790	131731865	.	+	.	transcript_id "Isoform11818_163"; gene_id "Isoform11818_163.gene"; gene_name "Isoform11818_163";
chr1	Mandalorion	CDS	131731790	131731865	.	+	.	transcript_id "Isoform11818_163"; gene_id "Isoform11818_163.gene"; gene_name "Isoform11818_163";
chr1	Mandalorion	exon	131732325	131732386	.	+	.	transcript_id "Isoform11818_163"; gene_id "Isoform11818_163.gene"; gene_name "Isoform11818_163";
chr1	Mandalorion	CDS	131732325	131732386	.	+	.	transcript_id "Isoform11818_163"; gene_id "Isoform11818_163.gene"; gene_name "Isoform11818_163";
chr1	Mandalorion	exon	131732631	131732709	.	+	.	transcript_id "Isoform11818_163"; gene_id "Isoform11818_163.gene"; gene_name "Isoform11818_163";
chr1	Mandalorion	CDS	131732631	131732709	.	+	.	transcript_id "Isoform11818_163"; gene_id "Isoform11818_163.gene"; gene_name "Isoform11818_163";
chr1	Mandalorion	exon	131734637	131734708	.	+	.	transcript_id "Isoform11818_163"; gene_id "Isoform11818_163.gene"; gene_name "Isoform11818_163";
chr1	Mandalorion	CDS	131734637	131734708	.	+	.	transcript_id "Isoform11818_163"; gene_id "Isoform11818_163.gene"; gene_name "Isoform11818_163";
chr1	Mandalorion	exon	131739773	131739941	.	+	.	transcript_id "Isoform11818_163"; gene_id "Isoform11818_163.gene"; gene_name "Isoform11818_163";
chr1	Mandalorion	CDS	131739773	131739941	.	+	.	transcript_id "Isoform11818_163"; gene_id "Isoform11818_163.gene"; gene_name "Isoform11818_163";
chr1	Mandalorion	exon	131741629	131741728	.	+	.	transcript_id "Isoform11818_163"; gene_id "Isoform11818_163.gene"; gene_name "Isoform11818_163";
chr1	Mandalorion	CDS	131741629	131741728	.	+	.	transcript_id "Isoform11818_163"; gene_id "Isoform11818_163.gene"; gene_name "Isoform11818_163";
chr1	Mandalorion	exon	131742118	131742270	.	+	.	transcript_id "Isoform11818_163"; gene_id "Isoform11818_163.gene"; gene_name "Isoform11818_163";
chr1	Mandalorion	CDS	131742118	131742151	.	+	.	transcript_id "Isoform11818_163"; gene_id "Isoform11818_163.gene"; gene_name "Isoform11818_163";
chr1	Mandalorion	stop_codon	131742152	131742154	.	+	.	transcript_id "Isoform11818_163"; gene_id "Isoform11818_163.gene"; gene_name "Isoform11818_163";
chr1	Mandalorion	transcript	131725139	131748329	.	+	.	transcript_id "Isoform11823_38"; gene_id "Isoform11823_38.gene"; gene_name "Isoform11823_38";
chr1	Mandalorion	exon	131725139	131725324	.	+	.	transcript_id "Isoform11823_38"; gene_id "Isoform11823_38.gene"; gene_name "Isoform11823_38";
chr1	Mandalorion	start_codon	131725156	131725158	.	+	.	transcript_id "Isoform11823_38"; gene_id "Isoform11823_38.gene"; gene_name "Isoform11823_38";
chr1	Mandalorion	CDS	131725156	131725324	.	+	.	transcript_id "Isoform11823_38"; gene_id "Isoform11823_38.gene"; gene_name "Isoform11823_38";
chr1	Mandalorion	exon	131726334	131726420	.	+	.	transcript_id "Isoform11823_38"; gene_id "Isoform11823_38.gene"; gene_name "Isoform11823_38";
chr1	Mandalorion	CDS	131726334	131726420	.	+	.	transcript_id "Isoform11823_38"; gene_id "Isoform11823_38.gene"; gene_name "Isoform11823_38";
chr1	Mandalorion	exon	131728832	131729064	.	+	.	transcript_id "Isoform11823_38"; gene_id "Isoform11823_38.gene"; gene_name "Isoform11823_38";
chr1	Mandalorion	CDS	131728832	131729064	.	+	.	transcript_id "Isoform11823_38"; gene_id "Isoform11823_38.gene"; gene_name "Isoform11823_38";
chr1	Mandalorion	exon	131729464	131729550	.	+	.	transcript_id "Isoform11823_38"; gene_id "Isoform11823_38.gene"; gene_name "Isoform11823_38";
chr1	Mandalorion	CDS	131729464	131729550	.	+	.	transcript_id "Isoform11823_38"; gene_id "Isoform11823_38.gene"; gene_name "Isoform11823_38";
chr1	Mandalorion	exon	131730039	131730172	.	+	.	transcript_id "Isoform11823_38"; gene_id "Isoform11823_38.gene"; gene_name "Isoform11823_38";
chr1	Mandalorion	CDS	131730039	131730172	.	+	.	transcript_id "Isoform11823_38"; gene_id "Isoform11823_38.gene"; gene_name "Isoform11823_38";
chr1	Mandalorion	exon	131730458	131730577	.	+	.	transcript_id "Isoform11823_38"; gene_id "Isoform11823_38.gene"; gene_name "Isoform11823_38";
chr1	Mandalorion	CDS	131730458	131730577	.	+	.	transcript_id "Isoform11823_38"; gene_id "Isoform11823_38.gene"; gene_name "Isoform11823_38";
chr1	Mandalorion	exon	131731790	131731865	.	+	.	transcript_id "Isoform11823_38"; gene_id "Isoform11823_38.gene"; gene_name "Isoform11823_38";
chr1	Mandalorion	CDS	131731790	131731865	.	+	.	transcript_id "Isoform11823_38"; gene_id "Isoform11823_38.gene"; gene_name "Isoform11823_38";
chr1	Mandalorion	exon	131732325	131732386	.	+	.	transcript_id "Isoform11823_38"; gene_id "Isoform11823_38.gene"; gene_name "Isoform11823_38";
chr1	Mandalorion	CDS	131732325	131732386	.	+	.	transcript_id "Isoform11823_38"; gene_id "Isoform11823_38.gene"; gene_name "Isoform11823_38";
chr1	Mandalorion	exon	131732631	131732709	.	+	.	transcript_id "Isoform11823_38"; gene_id "Isoform11823_38.gene"; gene_name "Isoform11823_38";
chr1	Mandalorion	CDS	131732631	131732709	.	+	.	transcript_id "Isoform11823_38"; gene_id "Isoform11823_38.gene"; gene_name "Isoform11823_38";
chr1	Mandalorion	exon	131734637	131734708	.	+	.	transcript_id "Isoform11823_38"; gene_id "Isoform11823_38.gene"; gene_name "Isoform11823_38";
chr1	Mandalorion	CDS	131734637	131734708	.	+	.	transcript_id "Isoform11823_38"; gene_id "Isoform11823_38.gene"; gene_name "Isoform11823_38";
chr1	Mandalorion	exon	131739773	131739941	.	+	.	transcript_id "Isoform11823_38"; gene_id "Isoform11823_38.gene"; gene_name "Isoform11823_38";
chr1	Mandalorion	CDS	131739773	131739941	.	+	.	transcript_id "Isoform11823_38"; gene_id "Isoform11823_38.gene"; gene_name "Isoform11823_38";
chr1	Mandalorion	exon	131741629	131741728	.	+	.	transcript_id "Isoform11823_38"; gene_id "Isoform11823_38.gene"; gene_name "Isoform11823_38";
chr1	Mandalorion	CDS	131741629	131741728	.	+	.	transcript_id "Isoform11823_38"; gene_id "Isoform11823_38.gene"; gene_name "Isoform11823_38";
chr1	Mandalorion	exon	131748064	131748329	.	+	.	transcript_id "Isoform11823_38"; gene_id "Isoform11823_38.gene"; gene_name "Isoform11823_38";
chr1	Mandalorion	CDS	131748064	131748091	.	+	.	transcript_id "Isoform11823_38"; gene_id "Isoform11823_38.gene"; gene_name "Isoform11823_38";
chr1	Mandalorion	stop_codon	131748092	131748094	.	+	.	transcript_id "Isoform11823_38"; gene_id "Isoform11823_38.gene"; gene_name "Isoform11823_38";
chr1	Mandalorion	transcript	131725139	131727468	.	+	.	transcript_id "Isoform11838_47"; gene_id "Isoform11838_47.gene"; gene_name "Isoform11838_47";
chr1	Mandalorion	exon	131725139	131727468	.	+	.	transcript_id "Isoform11838_47"; gene_id "Isoform11838_47.gene"; gene_name "Isoform11838_47";
chr1	Mandalorion	start_codon	131726256	131726258	.	+	.	transcript_id "Isoform11838_47"; gene_id "Isoform11838_47.gene"; gene_name "Isoform11838_47";
chr1	Mandalorion	CDS	131726256	131726570	.	+	.	transcript_id "Isoform11838_47"; gene_id "Isoform11838_47.gene"; gene_name "Isoform11838_47";
chr1	Mandalorion	stop_codon	131726571	131726573	.	+	.	transcript_id "Isoform11838_47"; gene_id "Isoform11838_47.gene"; gene_name "Isoform11838_47";
chr1	Mandalorion	transcript	131755750	131776597	.	+	.	transcript_id "Isoform11856_16"; gene_id "Isoform11856_16.gene"; gene_name "Isoform11856_16";
chr1	Mandalorion	exon	131755750	131756131	.	+	.	transcript_id "Isoform11856_16"; gene_id "Isoform11856_16.gene"; gene_name "Isoform11856_16";
chr1	Mandalorion	exon	131757749	131758728	.	+	.	transcript_id "Isoform11856_16"; gene_id "Isoform11856_16.gene"; gene_name "Isoform11856_16";
chr1	Mandalorion	start_codon	131758360	131758362	.	+	.	transcript_id "Isoform11856_16"; gene_id "Isoform11856_16.gene"; gene_name "Isoform11856_16";
chr1	Mandalorion	CDS	131758360	131758728	.	+	.	transcript_id "Isoform11856_16"; gene_id "Isoform11856_16.gene"; gene_name "Isoform11856_16";
chr1	Mandalorion	exon	131766853	131766960	.	+	.	transcript_id "Isoform11856_16"; gene_id "Isoform11856_16.gene"; gene_name "Isoform11856_16";
chr1	Mandalorion	CDS	131766853	131766960	.	+	.	transcript_id "Isoform11856_16"; gene_id "Isoform11856_16.gene"; gene_name "Isoform11856_16";
chr1	Mandalorion	exon	131767915	131767986	.	+	.	transcript_id "Isoform11856_16"; gene_id "Isoform11856_16.gene"; gene_name "Isoform11856_16";
chr1	Mandalorion	CDS	131767915	131767986	.	+	.	transcript_id "Isoform11856_16"; gene_id "Isoform11856_16.gene"; gene_name "Isoform11856_16";
chr1	Mandalorion	exon	131768593	131768737	.	+	.	transcript_id "Isoform11856_16"; gene_id "Isoform11856_16.gene"; gene_name "Isoform11856_16";
chr1	Mandalorion	CDS	131768593	131768737	.	+	.	transcript_id "Isoform11856_16"; gene_id "Isoform11856_16.gene"; gene_name "Isoform11856_16";
chr1	Mandalorion	exon	131768866	131769012	.	+	.	transcript_id "Isoform11856_16"; gene_id "Isoform11856_16.gene"; gene_name "Isoform11856_16";
chr1	Mandalorion	CDS	131768866	131769012	.	+	.	transcript_id "Isoform11856_16"; gene_id "Isoform11856_16.gene"; gene_name "Isoform11856_16";
chr1	Mandalorion	exon	131769723	131769870	.	+	.	transcript_id "Isoform11856_16"; gene_id "Isoform11856_16.gene"; gene_name "Isoform11856_16";
chr1	Mandalorion	CDS	131769723	131769870	.	+	.	transcript_id "Isoform11856_16"; gene_id "Isoform11856_16.gene"; gene_name "Isoform11856_16";
chr1	Mandalorion	exon	131770687	131770766	.	+	.	transcript_id "Isoform11856_16"; gene_id "Isoform11856_16.gene"; gene_name "Isoform11856_16";
chr1	Mandalorion	CDS	131770687	131770766	.	+	.	transcript_id "Isoform11856_16"; gene_id "Isoform11856_16.gene"; gene_name "Isoform11856_16";
chr1	Mandalorion	exon	131771657	131771791	.	+	.	transcript_id "Isoform11856_16"; gene_id "Isoform11856_16.gene"; gene_name "Isoform11856_16";
chr1	Mandalorion	CDS	131771657	131771791	.	+	.	transcript_id "Isoform11856_16"; gene_id "Isoform11856_16.gene"; gene_name "Isoform11856_16";
chr1	Mandalorion	exon	131772076	131772224	.	+	.	transcript_id "Isoform11856_16"; gene_id "Isoform11856_16.gene"; gene_name "Isoform11856_16";
chr1	Mandalorion	CDS	131772076	131772224	.	+	.	transcript_id "Isoform11856_16"; gene_id "Isoform11856_16.gene"; gene_name "Isoform11856_16";
chr1	Mandalorion	exon	131774288	131776597	.	+	.	transcript_id "Isoform11856_16"; gene_id "Isoform11856_16.gene"; gene_name "Isoform11856_16";
chr1	Mandalorion	CDS	131774288	131774470	.	+	.	transcript_id "Isoform11856_16"; gene_id "Isoform11856_16.gene"; gene_name "Isoform11856_16";
chr1	Mandalorion	stop_codon	131774471	131774473	.	+	.	transcript_id "Isoform11856_16"; gene_id "Isoform11856_16.gene"; gene_name "Isoform11856_16";
chr1	Mandalorion	transcript	16171527	16174627	.	-	.	transcript_id "Isoform1185_6587"; gene_id "Isoform1185_6587.gene"; gene_name "Isoform1185_6587";
chr1	Mandalorion	exon	16171527	16171583	.	-	.	transcript_id "Isoform1185_6587"; gene_id "Isoform1185_6587.gene"; gene_name "Isoform1185_6587";
chr1	Mandalorion	exon	16171951	16172160	.	-	.	transcript_id "Isoform1185_6587"; gene_id "Isoform1185_6587.gene"; gene_name "Isoform1185_6587";
chr1	Mandalorion	CDS	16171955	16172160	.	-	.	transcript_id "Isoform1185_6587"; gene_id "Isoform1185_6587.gene"; gene_name "Isoform1185_6587";
chr1	Mandalorion	stop_codon	16171952	16171954	.	-	.	transcript_id "Isoform1185_6587"; gene_id "Isoform1185_6587.gene"; gene_name "Isoform1185_6587";
chr1	Mandalorion	exon	16172714	16172823	.	-	.	transcript_id "Isoform1185_6587"; gene_id "Isoform1185_6587.gene"; gene_name "Isoform1185_6587";
chr1	Mandalorion	CDS	16172714	16172823	.	-	.	transcript_id "Isoform1185_6587"; gene_id "Isoform1185_6587.gene"; gene_name "Isoform1185_6587";
chr1	Mandalorion	exon	16172916	16173053	.	-	.	transcript_id "Isoform1185_6587"; gene_id "Isoform1185_6587.gene"; gene_name "Isoform1185_6587";
chr1	Mandalorion	CDS	16172916	16173053	.	-	.	transcript_id "Isoform1185_6587"; gene_id "Isoform1185_6587.gene"; gene_name "Isoform1185_6587";
chr1	Mandalorion	exon	16173392	16173558	.	-	.	transcript_id "Isoform1185_6587"; gene_id "Isoform1185_6587.gene"; gene_name "Isoform1185_6587";
chr1	Mandalorion	CDS	16173392	16173558	.	-	.	transcript_id "Isoform1185_6587"; gene_id "Isoform1185_6587.gene"; gene_name "Isoform1185_6587";
chr1	Mandalorion	exon	16173734	16173908	.	-	.	transcript_id "Isoform1185_6587"; gene_id "Isoform1185_6587.gene"; gene_name "Isoform1185_6587";
chr1	Mandalorion	CDS	16173734	16173908	.	-	.	transcript_id "Isoform1185_6587"; gene_id "Isoform1185_6587.gene"; gene_name "Isoform1185_6587";
chr1	Mandalorion	exon	16174589	16174627	.	-	.	transcript_id "Isoform1185_6587"; gene_id "Isoform1185_6587.gene"; gene_name "Isoform1185_6587";
chr1	Mandalorion	start_codon	16174600	16174602	.	-	.	transcript_id "Isoform1185_6587"; gene_id "Isoform1185_6587.gene"; gene_name "Isoform1185_6587";
chr1	Mandalorion	CDS	16174589	16174602	.	-	.	transcript_id "Isoform1185_6587"; gene_id "Isoform1185_6587.gene"; gene_name "Isoform1185_6587";
chr1	Mandalorion	transcript	131795001	131800624	.	+	.	transcript_id "Isoform11864_112"; gene_id "Isoform11864_112.gene"; gene_name "Isoform11864_112";
chr1	Mandalorion	exon	131795001	131795148	.	+	.	transcript_id "Isoform11864_112"; gene_id "Isoform11864_112.gene"; gene_name "Isoform11864_112";
chr1	Mandalorion	exon	131795257	131795513	.	+	.	transcript_id "Isoform11864_112"; gene_id "Isoform11864_112.gene"; gene_name "Isoform11864_112";
chr1	Mandalorion	start_codon	131795390	131795392	.	+	.	transcript_id "Isoform11864_112"; gene_id "Isoform11864_112.gene"; gene_name "Isoform11864_112";
chr1	Mandalorion	CDS	131795390	131795513	.	+	.	transcript_id "Isoform11864_112"; gene_id "Isoform11864_112.gene"; gene_name "Isoform11864_112";
chr1	Mandalorion	exon	131797671	131797742	.	+	.	transcript_id "Isoform11864_112"; gene_id "Isoform11864_112.gene"; gene_name "Isoform11864_112";
chr1	Mandalorion	CDS	131797671	131797742	.	+	.	transcript_id "Isoform11864_112"; gene_id "Isoform11864_112.gene"; gene_name "Isoform11864_112";
chr1	Mandalorion	exon	131798418	131798599	.	+	.	transcript_id "Isoform11864_112"; gene_id "Isoform11864_112.gene"; gene_name "Isoform11864_112";
chr1	Mandalorion	CDS	131798418	131798599	.	+	.	transcript_id "Isoform11864_112"; gene_id "Isoform11864_112.gene"; gene_name "Isoform11864_112";
chr1	Mandalorion	exon	131799805	131799926	.	+	.	transcript_id "Isoform11864_112"; gene_id "Isoform11864_112.gene"; gene_name "Isoform11864_112";
chr1	Mandalorion	CDS	131799805	131799926	.	+	.	transcript_id "Isoform11864_112"; gene_id "Isoform11864_112.gene"; gene_name "Isoform11864_112";
chr1	Mandalorion	exon	131800204	131800624	.	+	.	transcript_id "Isoform11864_112"; gene_id "Isoform11864_112.gene"; gene_name "Isoform11864_112";
chr1	Mandalorion	CDS	131800204	131800315	.	+	.	transcript_id "Isoform11864_112"; gene_id "Isoform11864_112.gene"; gene_name "Isoform11864_112";
chr1	Mandalorion	stop_codon	131800316	131800318	.	+	.	transcript_id "Isoform11864_112"; gene_id "Isoform11864_112.gene"; gene_name "Isoform11864_112";
chr1	Mandalorion	transcript	131794976	131800624	.	+	.	transcript_id "Isoform11869_76"; gene_id "Isoform11869_76.gene"; gene_name "Isoform11869_76";
chr1	Mandalorion	exon	131794976	131795513	.	+	.	transcript_id "Isoform11869_76"; gene_id "Isoform11869_76.gene"; gene_name "Isoform11869_76";
chr1	Mandalorion	start_codon	131795390	131795392	.	+	.	transcript_id "Isoform11869_76"; gene_id "Isoform11869_76.gene"; gene_name "Isoform11869_76";
chr1	Mandalorion	CDS	131795390	131795513	.	+	.	transcript_id "Isoform11869_76"; gene_id "Isoform11869_76.gene"; gene_name "Isoform11869_76";
chr1	Mandalorion	exon	131797671	131797742	.	+	.	transcript_id "Isoform11869_76"; gene_id "Isoform11869_76.gene"; gene_name "Isoform11869_76";
chr1	Mandalorion	CDS	131797671	131797742	.	+	.	transcript_id "Isoform11869_76"; gene_id "Isoform11869_76.gene"; gene_name "Isoform11869_76";
chr1	Mandalorion	exon	131798418	131798599	.	+	.	transcript_id "Isoform11869_76"; gene_id "Isoform11869_76.gene"; gene_name "Isoform11869_76";
chr1	Mandalorion	CDS	131798418	131798599	.	+	.	transcript_id "Isoform11869_76"; gene_id "Isoform11869_76.gene"; gene_name "Isoform11869_76";
chr1	Mandalorion	exon	131799805	131799926	.	+	.	transcript_id "Isoform11869_76"; gene_id "Isoform11869_76.gene"; gene_name "Isoform11869_76";
chr1	Mandalorion	CDS	131799805	131799926	.	+	.	transcript_id "Isoform11869_76"; gene_id "Isoform11869_76.gene"; gene_name "Isoform11869_76";
chr1	Mandalorion	exon	131800204	131800624	.	+	.	transcript_id "Isoform11869_76"; gene_id "Isoform11869_76.gene"; gene_name "Isoform11869_76";
chr1	Mandalorion	CDS	131800204	131800315	.	+	.	transcript_id "Isoform11869_76"; gene_id "Isoform11869_76.gene"; gene_name "Isoform11869_76";
chr1	Mandalorion	stop_codon	131800316	131800318	.	+	.	transcript_id "Isoform11869_76"; gene_id "Isoform11869_76.gene"; gene_name "Isoform11869_76";
chr1	Mandalorion	transcript	131795004	131800624	.	+	.	transcript_id "Isoform11872_439"; gene_id "Isoform11872_439.gene"; gene_name "Isoform11872_439";
chr1	Mandalorion	exon	131795004	131795513	.	+	.	transcript_id "Isoform11872_439"; gene_id "Isoform11872_439.gene"; gene_name "Isoform11872_439";
chr1	Mandalorion	start_codon	131795390	131795392	.	+	.	transcript_id "Isoform11872_439"; gene_id "Isoform11872_439.gene"; gene_name "Isoform11872_439";
chr1	Mandalorion	CDS	131795390	131795513	.	+	.	transcript_id "Isoform11872_439"; gene_id "Isoform11872_439.gene"; gene_name "Isoform11872_439";
chr1	Mandalorion	exon	131797671	131797742	.	+	.	transcript_id "Isoform11872_439"; gene_id "Isoform11872_439.gene"; gene_name "Isoform11872_439";
chr1	Mandalorion	CDS	131797671	131797742	.	+	.	transcript_id "Isoform11872_439"; gene_id "Isoform11872_439.gene"; gene_name "Isoform11872_439";
chr1	Mandalorion	exon	131798418	131798599	.	+	.	transcript_id "Isoform11872_439"; gene_id "Isoform11872_439.gene"; gene_name "Isoform11872_439";
chr1	Mandalorion	CDS	131798418	131798599	.	+	.	transcript_id "Isoform11872_439"; gene_id "Isoform11872_439.gene"; gene_name "Isoform11872_439";
chr1	Mandalorion	exon	131799805	131799926	.	+	.	transcript_id "Isoform11872_439"; gene_id "Isoform11872_439.gene"; gene_name "Isoform11872_439";
chr1	Mandalorion	CDS	131799805	131799926	.	+	.	transcript_id "Isoform11872_439"; gene_id "Isoform11872_439.gene"; gene_name "Isoform11872_439";
chr1	Mandalorion	exon	131800204	131800624	.	+	.	transcript_id "Isoform11872_439"; gene_id "Isoform11872_439.gene"; gene_name "Isoform11872_439";
chr1	Mandalorion	CDS	131800204	131800315	.	+	.	transcript_id "Isoform11872_439"; gene_id "Isoform11872_439.gene"; gene_name "Isoform11872_439";
chr1	Mandalorion	stop_codon	131800316	131800318	.	+	.	transcript_id "Isoform11872_439"; gene_id "Isoform11872_439.gene"; gene_name "Isoform11872_439";
chr1	Mandalorion	transcript	131795004	131800997	.	+	.	transcript_id "Isoform11873_22"; gene_id "Isoform11873_22.gene"; gene_name "Isoform11873_22";
chr1	Mandalorion	exon	131795004	131795513	.	+	.	transcript_id "Isoform11873_22"; gene_id "Isoform11873_22.gene"; gene_name "Isoform11873_22";
chr1	Mandalorion	start_codon	131795390	131795392	.	+	.	transcript_id "Isoform11873_22"; gene_id "Isoform11873_22.gene"; gene_name "Isoform11873_22";
chr1	Mandalorion	CDS	131795390	131795513	.	+	.	transcript_id "Isoform11873_22"; gene_id "Isoform11873_22.gene"; gene_name "Isoform11873_22";
chr1	Mandalorion	exon	131797671	131797742	.	+	.	transcript_id "Isoform11873_22"; gene_id "Isoform11873_22.gene"; gene_name "Isoform11873_22";
chr1	Mandalorion	CDS	131797671	131797742	.	+	.	transcript_id "Isoform11873_22"; gene_id "Isoform11873_22.gene"; gene_name "Isoform11873_22";
chr1	Mandalorion	exon	131798418	131798599	.	+	.	transcript_id "Isoform11873_22"; gene_id "Isoform11873_22.gene"; gene_name "Isoform11873_22";
chr1	Mandalorion	CDS	131798418	131798599	.	+	.	transcript_id "Isoform11873_22"; gene_id "Isoform11873_22.gene"; gene_name "Isoform11873_22";
chr1	Mandalorion	exon	131799805	131799926	.	+	.	transcript_id "Isoform11873_22"; gene_id "Isoform11873_22.gene"; gene_name "Isoform11873_22";
chr1	Mandalorion	CDS	131799805	131799926	.	+	.	transcript_id "Isoform11873_22"; gene_id "Isoform11873_22.gene"; gene_name "Isoform11873_22";
chr1	Mandalorion	exon	131800204	131800997	.	+	.	transcript_id "Isoform11873_22"; gene_id "Isoform11873_22.gene"; gene_name "Isoform11873_22";
chr1	Mandalorion	CDS	131800204	131800315	.	+	.	transcript_id "Isoform11873_22"; gene_id "Isoform11873_22.gene"; gene_name "Isoform11873_22";
chr1	Mandalorion	stop_codon	131800316	131800318	.	+	.	transcript_id "Isoform11873_22"; gene_id "Isoform11873_22.gene"; gene_name "Isoform11873_22";
chr1	Mandalorion	transcript	131794998	131800624	.	-	.	transcript_id "Isoform11882_6"; gene_id "Isoform11882_6.gene"; gene_name "Isoform11882_6";
chr1	Mandalorion	exon	131794998	131795513	.	-	.	transcript_id "Isoform11882_6"; gene_id "Isoform11882_6.gene"; gene_name "Isoform11882_6";
chr1	Mandalorion	exon	131797688	131797742	.	-	.	transcript_id "Isoform11882_6"; gene_id "Isoform11882_6.gene"; gene_name "Isoform11882_6";
chr1	Mandalorion	exon	131798418	131798599	.	-	.	transcript_id "Isoform11882_6"; gene_id "Isoform11882_6.gene"; gene_name "Isoform11882_6";
chr1	Mandalorion	exon	131799805	131799926	.	-	.	transcript_id "Isoform11882_6"; gene_id "Isoform11882_6.gene"; gene_name "Isoform11882_6";
chr1	Mandalorion	exon	131800204	131800624	.	-	.	transcript_id "Isoform11882_6"; gene_id "Isoform11882_6.gene"; gene_name "Isoform11882_6";
chr1	Mandalorion	transcript	131794984	131797425	.	+	.	transcript_id "Isoform11883_43"; gene_id "Isoform11883_43.gene"; gene_name "Isoform11883_43";
chr1	Mandalorion	exon	131794984	131797425	.	+	.	transcript_id "Isoform11883_43"; gene_id "Isoform11883_43.gene"; gene_name "Isoform11883_43";
chr1	Mandalorion	start_codon	131795113	131795115	.	+	.	transcript_id "Isoform11883_43"; gene_id "Isoform11883_43.gene"; gene_name "Isoform11883_43";
chr1	Mandalorion	CDS	131795113	131795292	.	+	.	transcript_id "Isoform11883_43"; gene_id "Isoform11883_43.gene"; gene_name "Isoform11883_43";
chr1	Mandalorion	stop_codon	131795293	131795295	.	+	.	transcript_id "Isoform11883_43"; gene_id "Isoform11883_43.gene"; gene_name "Isoform11883_43";
chr1	Mandalorion	transcript	131838191	131860003	.	+	.	transcript_id "Isoform11896_9"; gene_id "Isoform11896_9.gene"; gene_name "Isoform11896_9";
chr1	Mandalorion	exon	131838191	131838488	.	+	.	transcript_id "Isoform11896_9"; gene_id "Isoform11896_9.gene"; gene_name "Isoform11896_9";
chr1	Mandalorion	start_codon	131838472	131838474	.	+	.	transcript_id "Isoform11896_9"; gene_id "Isoform11896_9.gene"; gene_name "Isoform11896_9";
chr1	Mandalorion	CDS	131838472	131838488	.	+	.	transcript_id "Isoform11896_9"; gene_id "Isoform11896_9.gene"; gene_name "Isoform11896_9";
chr1	Mandalorion	exon	131846743	131846792	.	+	.	transcript_id "Isoform11896_9"; gene_id "Isoform11896_9.gene"; gene_name "Isoform11896_9";
chr1	Mandalorion	CDS	131846743	131846792	.	+	.	transcript_id "Isoform11896_9"; gene_id "Isoform11896_9.gene"; gene_name "Isoform11896_9";
chr1	Mandalorion	exon	131849681	131849786	.	+	.	transcript_id "Isoform11896_9"; gene_id "Isoform11896_9.gene"; gene_name "Isoform11896_9";
chr1	Mandalorion	CDS	131849681	131849786	.	+	.	transcript_id "Isoform11896_9"; gene_id "Isoform11896_9.gene"; gene_name "Isoform11896_9";
chr1	Mandalorion	exon	131852324	131852379	.	+	.	transcript_id "Isoform11896_9"; gene_id "Isoform11896_9.gene"; gene_name "Isoform11896_9";
chr1	Mandalorion	CDS	131852324	131852379	.	+	.	transcript_id "Isoform11896_9"; gene_id "Isoform11896_9.gene"; gene_name "Isoform11896_9";
chr1	Mandalorion	exon	131855802	131855954	.	+	.	transcript_id "Isoform11896_9"; gene_id "Isoform11896_9.gene"; gene_name "Isoform11896_9";
chr1	Mandalorion	CDS	131855802	131855954	.	+	.	transcript_id "Isoform11896_9"; gene_id "Isoform11896_9.gene"; gene_name "Isoform11896_9";
chr1	Mandalorion	exon	131857351	131857500	.	+	.	transcript_id "Isoform11896_9"; gene_id "Isoform11896_9.gene"; gene_name "Isoform11896_9";
chr1	Mandalorion	CDS	131857351	131857500	.	+	.	transcript_id "Isoform11896_9"; gene_id "Isoform11896_9.gene"; gene_name "Isoform11896_9";
chr1	Mandalorion	exon	131858772	131860003	.	+	.	transcript_id "Isoform11896_9"; gene_id "Isoform11896_9.gene"; gene_name "Isoform11896_9";
chr1	Mandalorion	CDS	131858772	131858941	.	+	.	transcript_id "Isoform11896_9"; gene_id "Isoform11896_9.gene"; gene_name "Isoform11896_9";
chr1	Mandalorion	stop_codon	131858942	131858944	.	+	.	transcript_id "Isoform11896_9"; gene_id "Isoform11896_9.gene"; gene_name "Isoform11896_9";
chr1	Mandalorion	transcript	131838277	131860702	.	+	.	transcript_id "Isoform11906_36"; gene_id "Isoform11906_36.gene"; gene_name "Isoform11906_36";
chr1	Mandalorion	exon	131838277	131838488	.	+	.	transcript_id "Isoform11906_36"; gene_id "Isoform11906_36.gene"; gene_name "Isoform11906_36";
chr1	Mandalorion	start_codon	131838472	131838474	.	+	.	transcript_id "Isoform11906_36"; gene_id "Isoform11906_36.gene"; gene_name "Isoform11906_36";
chr1	Mandalorion	CDS	131838472	131838488	.	+	.	transcript_id "Isoform11906_36"; gene_id "Isoform11906_36.gene"; gene_name "Isoform11906_36";
chr1	Mandalorion	exon	131846743	131846792	.	+	.	transcript_id "Isoform11906_36"; gene_id "Isoform11906_36.gene"; gene_name "Isoform11906_36";
chr1	Mandalorion	CDS	131846743	131846792	.	+	.	transcript_id "Isoform11906_36"; gene_id "Isoform11906_36.gene"; gene_name "Isoform11906_36";
chr1	Mandalorion	exon	131849681	131849786	.	+	.	transcript_id "Isoform11906_36"; gene_id "Isoform11906_36.gene"; gene_name "Isoform11906_36";
chr1	Mandalorion	CDS	131849681	131849786	.	+	.	transcript_id "Isoform11906_36"; gene_id "Isoform11906_36.gene"; gene_name "Isoform11906_36";
chr1	Mandalorion	exon	131852324	131852379	.	+	.	transcript_id "Isoform11906_36"; gene_id "Isoform11906_36.gene"; gene_name "Isoform11906_36";
chr1	Mandalorion	CDS	131852324	131852379	.	+	.	transcript_id "Isoform11906_36"; gene_id "Isoform11906_36.gene"; gene_name "Isoform11906_36";
chr1	Mandalorion	exon	131855802	131855954	.	+	.	transcript_id "Isoform11906_36"; gene_id "Isoform11906_36.gene"; gene_name "Isoform11906_36";
chr1	Mandalorion	CDS	131855802	131855954	.	+	.	transcript_id "Isoform11906_36"; gene_id "Isoform11906_36.gene"; gene_name "Isoform11906_36";
chr1	Mandalorion	exon	131857351	131857500	.	+	.	transcript_id "Isoform11906_36"; gene_id "Isoform11906_36.gene"; gene_name "Isoform11906_36";
chr1	Mandalorion	CDS	131857351	131857500	.	+	.	transcript_id "Isoform11906_36"; gene_id "Isoform11906_36.gene"; gene_name "Isoform11906_36";
chr1	Mandalorion	exon	131858772	131860702	.	+	.	transcript_id "Isoform11906_36"; gene_id "Isoform11906_36.gene"; gene_name "Isoform11906_36";
chr1	Mandalorion	CDS	131858772	131858941	.	+	.	transcript_id "Isoform11906_36"; gene_id "Isoform11906_36.gene"; gene_name "Isoform11906_36";
chr1	Mandalorion	stop_codon	131858942	131858944	.	+	.	transcript_id "Isoform11906_36"; gene_id "Isoform11906_36.gene"; gene_name "Isoform11906_36";
chr1	Mandalorion	transcript	131838252	131860702	.	+	.	transcript_id "Isoform11925_11"; gene_id "Isoform11925_11.gene"; gene_name "Isoform11925_11";
chr1	Mandalorion	exon	131838252	131838488	.	+	.	transcript_id "Isoform11925_11"; gene_id "Isoform11925_11.gene"; gene_name "Isoform11925_11";
chr1	Mandalorion	start_codon	131838472	131838474	.	+	.	transcript_id "Isoform11925_11"; gene_id "Isoform11925_11.gene"; gene_name "Isoform11925_11";
chr1	Mandalorion	CDS	131838472	131838488	.	+	.	transcript_id "Isoform11925_11"; gene_id "Isoform11925_11.gene"; gene_name "Isoform11925_11";
chr1	Mandalorion	exon	131846743	131846792	.	+	.	transcript_id "Isoform11925_11"; gene_id "Isoform11925_11.gene"; gene_name "Isoform11925_11";
chr1	Mandalorion	CDS	131846743	131846792	.	+	.	transcript_id "Isoform11925_11"; gene_id "Isoform11925_11.gene"; gene_name "Isoform11925_11";
chr1	Mandalorion	exon	131849681	131849786	.	+	.	transcript_id "Isoform11925_11"; gene_id "Isoform11925_11.gene"; gene_name "Isoform11925_11";
chr1	Mandalorion	CDS	131849681	131849786	.	+	.	transcript_id "Isoform11925_11"; gene_id "Isoform11925_11.gene"; gene_name "Isoform11925_11";
chr1	Mandalorion	exon	131852324	131852379	.	+	.	transcript_id "Isoform11925_11"; gene_id "Isoform11925_11.gene"; gene_name "Isoform11925_11";
chr1	Mandalorion	CDS	131852324	131852379	.	+	.	transcript_id "Isoform11925_11"; gene_id "Isoform11925_11.gene"; gene_name "Isoform11925_11";
chr1	Mandalorion	exon	131855802	131855954	.	+	.	transcript_id "Isoform11925_11"; gene_id "Isoform11925_11.gene"; gene_name "Isoform11925_11";
chr1	Mandalorion	CDS	131855802	131855954	.	+	.	transcript_id "Isoform11925_11"; gene_id "Isoform11925_11.gene"; gene_name "Isoform11925_11";
chr1	Mandalorion	exon	131857354	131857500	.	+	.	transcript_id "Isoform11925_11"; gene_id "Isoform11925_11.gene"; gene_name "Isoform11925_11";
chr1	Mandalorion	CDS	131857354	131857500	.	+	.	transcript_id "Isoform11925_11"; gene_id "Isoform11925_11.gene"; gene_name "Isoform11925_11";
chr1	Mandalorion	exon	131858772	131860702	.	+	.	transcript_id "Isoform11925_11"; gene_id "Isoform11925_11.gene"; gene_name "Isoform11925_11";
chr1	Mandalorion	CDS	131858772	131858941	.	+	.	transcript_id "Isoform11925_11"; gene_id "Isoform11925_11.gene"; gene_name "Isoform11925_11";
chr1	Mandalorion	stop_codon	131858942	131858944	.	+	.	transcript_id "Isoform11925_11"; gene_id "Isoform11925_11.gene"; gene_name "Isoform11925_11";
chr1	Mandalorion	transcript	131840785	131840992	.	-	.	transcript_id "Isoform11939_5"; gene_id "Isoform11939_5.gene"; gene_name "Isoform11939_5";
chr1	Mandalorion	exon	131840785	131840992	.	-	.	transcript_id "Isoform11939_5"; gene_id "Isoform11939_5.gene"; gene_name "Isoform11939_5";
chr1	Mandalorion	transcript	131862045	131864056	.	+	.	transcript_id "Isoform11946_4"; gene_id "Isoform11946_4.gene"; gene_name "Isoform11946_4";
chr1	Mandalorion	exon	131862045	131864056	.	+	.	transcript_id "Isoform11946_4"; gene_id "Isoform11946_4.gene"; gene_name "Isoform11946_4";
chr1	Mandalorion	transcript	131890729	131910705	.	+	.	transcript_id "Isoform11951_95"; gene_id "Isoform11951_95.gene"; gene_name "Isoform11951_95";
chr1	Mandalorion	exon	131890729	131890790	.	+	.	transcript_id "Isoform11951_95"; gene_id "Isoform11951_95.gene"; gene_name "Isoform11951_95";
chr1	Mandalorion	exon	131904456	131904850	.	+	.	transcript_id "Isoform11951_95"; gene_id "Isoform11951_95.gene"; gene_name "Isoform11951_95";
chr1	Mandalorion	start_codon	131904679	131904681	.	+	.	transcript_id "Isoform11951_95"; gene_id "Isoform11951_95.gene"; gene_name "Isoform11951_95";
chr1	Mandalorion	CDS	131904679	131904850	.	+	.	transcript_id "Isoform11951_95"; gene_id "Isoform11951_95.gene"; gene_name "Isoform11951_95";
chr1	Mandalorion	exon	131905151	131905936	.	+	.	transcript_id "Isoform11951_95"; gene_id "Isoform11951_95.gene"; gene_name "Isoform11951_95";
chr1	Mandalorion	CDS	131905151	131905936	.	+	.	transcript_id "Isoform11951_95"; gene_id "Isoform11951_95.gene"; gene_name "Isoform11951_95";
chr1	Mandalorion	exon	131906486	131906751	.	+	.	transcript_id "Isoform11951_95"; gene_id "Isoform11951_95.gene"; gene_name "Isoform11951_95";
chr1	Mandalorion	CDS	131906486	131906751	.	+	.	transcript_id "Isoform11951_95"; gene_id "Isoform11951_95.gene"; gene_name "Isoform11951_95";
chr1	Mandalorion	exon	131909029	131910705	.	+	.	transcript_id "Isoform11951_95"; gene_id "Isoform11951_95.gene"; gene_name "Isoform11951_95";
chr1	Mandalorion	CDS	131909029	131909463	.	+	.	transcript_id "Isoform11951_95"; gene_id "Isoform11951_95.gene"; gene_name "Isoform11951_95";
chr1	Mandalorion	stop_codon	131909464	131909466	.	+	.	transcript_id "Isoform11951_95"; gene_id "Isoform11951_95.gene"; gene_name "Isoform11951_95";
chr1	Mandalorion	transcript	131898304	131910705	.	+	.	transcript_id "Isoform11954_519"; gene_id "Isoform11954_519.gene"; gene_name "Isoform11954_519";
chr1	Mandalorion	exon	131898304	131898565	.	+	.	transcript_id "Isoform11954_519"; gene_id "Isoform11954_519.gene"; gene_name "Isoform11954_519";
chr1	Mandalorion	exon	131904456	131904850	.	+	.	transcript_id "Isoform11954_519"; gene_id "Isoform11954_519.gene"; gene_name "Isoform11954_519";
chr1	Mandalorion	start_codon	131904679	131904681	.	+	.	transcript_id "Isoform11954_519"; gene_id "Isoform11954_519.gene"; gene_name "Isoform11954_519";
chr1	Mandalorion	CDS	131904679	131904850	.	+	.	transcript_id "Isoform11954_519"; gene_id "Isoform11954_519.gene"; gene_name "Isoform11954_519";
chr1	Mandalorion	exon	131905151	131905936	.	+	.	transcript_id "Isoform11954_519"; gene_id "Isoform11954_519.gene"; gene_name "Isoform11954_519";
chr1	Mandalorion	CDS	131905151	131905936	.	+	.	transcript_id "Isoform11954_519"; gene_id "Isoform11954_519.gene"; gene_name "Isoform11954_519";
chr1	Mandalorion	exon	131906486	131906751	.	+	.	transcript_id "Isoform11954_519"; gene_id "Isoform11954_519.gene"; gene_name "Isoform11954_519";
chr1	Mandalorion	CDS	131906486	131906751	.	+	.	transcript_id "Isoform11954_519"; gene_id "Isoform11954_519.gene"; gene_name "Isoform11954_519";
chr1	Mandalorion	exon	131909029	131910705	.	+	.	transcript_id "Isoform11954_519"; gene_id "Isoform11954_519.gene"; gene_name "Isoform11954_519";
chr1	Mandalorion	CDS	131909029	131909463	.	+	.	transcript_id "Isoform11954_519"; gene_id "Isoform11954_519.gene"; gene_name "Isoform11954_519";
chr1	Mandalorion	stop_codon	131909464	131909466	.	+	.	transcript_id "Isoform11954_519"; gene_id "Isoform11954_519.gene"; gene_name "Isoform11954_519";
chr1	Mandalorion	transcript	131898304	131910702	.	+	.	transcript_id "Isoform11958_13"; gene_id "Isoform11958_13.gene"; gene_name "Isoform11958_13";
chr1	Mandalorion	exon	131898304	131898565	.	+	.	transcript_id "Isoform11958_13"; gene_id "Isoform11958_13.gene"; gene_name "Isoform11958_13";
chr1	Mandalorion	exon	131904456	131904850	.	+	.	transcript_id "Isoform11958_13"; gene_id "Isoform11958_13.gene"; gene_name "Isoform11958_13";
chr1	Mandalorion	start_codon	131904679	131904681	.	+	.	transcript_id "Isoform11958_13"; gene_id "Isoform11958_13.gene"; gene_name "Isoform11958_13";
chr1	Mandalorion	CDS	131904679	131904850	.	+	.	transcript_id "Isoform11958_13"; gene_id "Isoform11958_13.gene"; gene_name "Isoform11958_13";
chr1	Mandalorion	exon	131905193	131905936	.	+	.	transcript_id "Isoform11958_13"; gene_id "Isoform11958_13.gene"; gene_name "Isoform11958_13";
chr1	Mandalorion	CDS	131905193	131905936	.	+	.	transcript_id "Isoform11958_13"; gene_id "Isoform11958_13.gene"; gene_name "Isoform11958_13";
chr1	Mandalorion	exon	131906486	131906751	.	+	.	transcript_id "Isoform11958_13"; gene_id "Isoform11958_13.gene"; gene_name "Isoform11958_13";
chr1	Mandalorion	CDS	131906486	131906751	.	+	.	transcript_id "Isoform11958_13"; gene_id "Isoform11958_13.gene"; gene_name "Isoform11958_13";
chr1	Mandalorion	exon	131909029	131910702	.	+	.	transcript_id "Isoform11958_13"; gene_id "Isoform11958_13.gene"; gene_name "Isoform11958_13";
chr1	Mandalorion	CDS	131909029	131909463	.	+	.	transcript_id "Isoform11958_13"; gene_id "Isoform11958_13.gene"; gene_name "Isoform11958_13";
chr1	Mandalorion	stop_codon	131909464	131909466	.	+	.	transcript_id "Isoform11958_13"; gene_id "Isoform11958_13.gene"; gene_name "Isoform11958_13";
chr1	Mandalorion	transcript	131898304	131910707	.	+	.	transcript_id "Isoform11961_16"; gene_id "Isoform11961_16.gene"; gene_name "Isoform11961_16";
chr1	Mandalorion	exon	131898304	131898565	.	+	.	transcript_id "Isoform11961_16"; gene_id "Isoform11961_16.gene"; gene_name "Isoform11961_16";
chr1	Mandalorion	exon	131904456	131905936	.	+	.	transcript_id "Isoform11961_16"; gene_id "Isoform11961_16.gene"; gene_name "Isoform11961_16";
chr1	Mandalorion	start_codon	131905477	131905479	.	+	.	transcript_id "Isoform11961_16"; gene_id "Isoform11961_16.gene"; gene_name "Isoform11961_16";
chr1	Mandalorion	CDS	131905477	131905936	.	+	.	transcript_id "Isoform11961_16"; gene_id "Isoform11961_16.gene"; gene_name "Isoform11961_16";
chr1	Mandalorion	exon	131906486	131906751	.	+	.	transcript_id "Isoform11961_16"; gene_id "Isoform11961_16.gene"; gene_name "Isoform11961_16";
chr1	Mandalorion	CDS	131906486	131906751	.	+	.	transcript_id "Isoform11961_16"; gene_id "Isoform11961_16.gene"; gene_name "Isoform11961_16";
chr1	Mandalorion	exon	131909029	131910707	.	+	.	transcript_id "Isoform11961_16"; gene_id "Isoform11961_16.gene"; gene_name "Isoform11961_16";
chr1	Mandalorion	CDS	131909029	131909463	.	+	.	transcript_id "Isoform11961_16"; gene_id "Isoform11961_16.gene"; gene_name "Isoform11961_16";
chr1	Mandalorion	stop_codon	131909464	131909466	.	+	.	transcript_id "Isoform11961_16"; gene_id "Isoform11961_16.gene"; gene_name "Isoform11961_16";
chr1	Mandalorion	transcript	16175563	16201788	.	+	.	transcript_id "Isoform1196_901"; gene_id "Isoform1196_901.gene"; gene_name "Isoform1196_901";
chr1	Mandalorion	exon	16175563	16176530	.	+	.	transcript_id "Isoform1196_901"; gene_id "Isoform1196_901.gene"; gene_name "Isoform1196_901";
chr1	Mandalorion	start_codon	16176242	16176244	.	+	.	transcript_id "Isoform1196_901"; gene_id "Isoform1196_901.gene"; gene_name "Isoform1196_901";
chr1	Mandalorion	CDS	16176242	16176530	.	+	.	transcript_id "Isoform1196_901"; gene_id "Isoform1196_901.gene"; gene_name "Isoform1196_901";
chr1	Mandalorion	exon	16178019	16178254	.	+	.	transcript_id "Isoform1196_901"; gene_id "Isoform1196_901.gene"; gene_name "Isoform1196_901";
chr1	Mandalorion	CDS	16178019	16178254	.	+	.	transcript_id "Isoform1196_901"; gene_id "Isoform1196_901.gene"; gene_name "Isoform1196_901";
chr1	Mandalorion	exon	16198389	16198487	.	+	.	transcript_id "Isoform1196_901"; gene_id "Isoform1196_901.gene"; gene_name "Isoform1196_901";
chr1	Mandalorion	CDS	16198389	16198487	.	+	.	transcript_id "Isoform1196_901"; gene_id "Isoform1196_901.gene"; gene_name "Isoform1196_901";
chr1	Mandalorion	exon	16199420	16199565	.	+	.	transcript_id "Isoform1196_901"; gene_id "Isoform1196_901.gene"; gene_name "Isoform1196_901";
chr1	Mandalorion	CDS	16199420	16199565	.	+	.	transcript_id "Isoform1196_901"; gene_id "Isoform1196_901.gene"; gene_name "Isoform1196_901";
chr1	Mandalorion	exon	16201299	16201430	.	+	.	transcript_id "Isoform1196_901"; gene_id "Isoform1196_901.gene"; gene_name "Isoform1196_901";
chr1	Mandalorion	CDS	16201299	16201430	.	+	.	transcript_id "Isoform1196_901"; gene_id "Isoform1196_901.gene"; gene_name "Isoform1196_901";
chr1	Mandalorion	exon	16201518	16201788	.	+	.	transcript_id "Isoform1196_901"; gene_id "Isoform1196_901.gene"; gene_name "Isoform1196_901";
chr1	Mandalorion	CDS	16201518	16201638	.	+	.	transcript_id "Isoform1196_901"; gene_id "Isoform1196_901.gene"; gene_name "Isoform1196_901";
chr1	Mandalorion	stop_codon	16201639	16201641	.	+	.	transcript_id "Isoform1196_901"; gene_id "Isoform1196_901.gene"; gene_name "Isoform1196_901";
chr1	Mandalorion	transcript	131890688	131910702	.	+	.	transcript_id "Isoform11972_18"; gene_id "Isoform11972_18.gene"; gene_name "Isoform11972_18";
chr1	Mandalorion	exon	131890688	131890767	.	+	.	transcript_id "Isoform11972_18"; gene_id "Isoform11972_18.gene"; gene_name "Isoform11972_18";
chr1	Mandalorion	exon	131904456	131904850	.	+	.	transcript_id "Isoform11972_18"; gene_id "Isoform11972_18.gene"; gene_name "Isoform11972_18";
chr1	Mandalorion	start_codon	131904679	131904681	.	+	.	transcript_id "Isoform11972_18"; gene_id "Isoform11972_18.gene"; gene_name "Isoform11972_18";
chr1	Mandalorion	CDS	131904679	131904850	.	+	.	transcript_id "Isoform11972_18"; gene_id "Isoform11972_18.gene"; gene_name "Isoform11972_18";
chr1	Mandalorion	exon	131905151	131905936	.	+	.	transcript_id "Isoform11972_18"; gene_id "Isoform11972_18.gene"; gene_name "Isoform11972_18";
chr1	Mandalorion	CDS	131905151	131905936	.	+	.	transcript_id "Isoform11972_18"; gene_id "Isoform11972_18.gene"; gene_name "Isoform11972_18";
chr1	Mandalorion	exon	131906486	131906751	.	+	.	transcript_id "Isoform11972_18"; gene_id "Isoform11972_18.gene"; gene_name "Isoform11972_18";
chr1	Mandalorion	CDS	131906486	131906751	.	+	.	transcript_id "Isoform11972_18"; gene_id "Isoform11972_18.gene"; gene_name "Isoform11972_18";
chr1	Mandalorion	exon	131909029	131910702	.	+	.	transcript_id "Isoform11972_18"; gene_id "Isoform11972_18.gene"; gene_name "Isoform11972_18";
chr1	Mandalorion	CDS	131909029	131909463	.	+	.	transcript_id "Isoform11972_18"; gene_id "Isoform11972_18.gene"; gene_name "Isoform11972_18";
chr1	Mandalorion	stop_codon	131909464	131909466	.	+	.	transcript_id "Isoform11972_18"; gene_id "Isoform11972_18.gene"; gene_name "Isoform11972_18";
chr1	Mandalorion	transcript	131902051	131910707	.	+	.	transcript_id "Isoform11973_16"; gene_id "Isoform11973_16.gene"; gene_name "Isoform11973_16";
chr1	Mandalorion	exon	131902051	131902105	.	+	.	transcript_id "Isoform11973_16"; gene_id "Isoform11973_16.gene"; gene_name "Isoform11973_16";
chr1	Mandalorion	exon	131904456	131904850	.	+	.	transcript_id "Isoform11973_16"; gene_id "Isoform11973_16.gene"; gene_name "Isoform11973_16";
chr1	Mandalorion	start_codon	131904679	131904681	.	+	.	transcript_id "Isoform11973_16"; gene_id "Isoform11973_16.gene"; gene_name "Isoform11973_16";
chr1	Mandalorion	CDS	131904679	131904850	.	+	.	transcript_id "Isoform11973_16"; gene_id "Isoform11973_16.gene"; gene_name "Isoform11973_16";
chr1	Mandalorion	exon	131905151	131905936	.	+	.	transcript_id "Isoform11973_16"; gene_id "Isoform11973_16.gene"; gene_name "Isoform11973_16";
chr1	Mandalorion	CDS	131905151	131905936	.	+	.	transcript_id "Isoform11973_16"; gene_id "Isoform11973_16.gene"; gene_name "Isoform11973_16";
chr1	Mandalorion	exon	131906486	131906751	.	+	.	transcript_id "Isoform11973_16"; gene_id "Isoform11973_16.gene"; gene_name "Isoform11973_16";
chr1	Mandalorion	CDS	131906486	131906751	.	+	.	transcript_id "Isoform11973_16"; gene_id "Isoform11973_16.gene"; gene_name "Isoform11973_16";
chr1	Mandalorion	exon	131909029	131910707	.	+	.	transcript_id "Isoform11973_16"; gene_id "Isoform11973_16.gene"; gene_name "Isoform11973_16";
chr1	Mandalorion	CDS	131909029	131909463	.	+	.	transcript_id "Isoform11973_16"; gene_id "Isoform11973_16.gene"; gene_name "Isoform11973_16";
chr1	Mandalorion	stop_codon	131909464	131909466	.	+	.	transcript_id "Isoform11973_16"; gene_id "Isoform11973_16.gene"; gene_name "Isoform11973_16";
chr1	Mandalorion	transcript	131897649	131910706	.	+	.	transcript_id "Isoform11974_13"; gene_id "Isoform11974_13.gene"; gene_name "Isoform11974_13";
chr1	Mandalorion	exon	131897649	131897691	.	+	.	transcript_id "Isoform11974_13"; gene_id "Isoform11974_13.gene"; gene_name "Isoform11974_13";
chr1	Mandalorion	exon	131904456	131904850	.	+	.	transcript_id "Isoform11974_13"; gene_id "Isoform11974_13.gene"; gene_name "Isoform11974_13";
chr1	Mandalorion	start_codon	131904679	131904681	.	+	.	transcript_id "Isoform11974_13"; gene_id "Isoform11974_13.gene"; gene_name "Isoform11974_13";
chr1	Mandalorion	CDS	131904679	131904850	.	+	.	transcript_id "Isoform11974_13"; gene_id "Isoform11974_13.gene"; gene_name "Isoform11974_13";
chr1	Mandalorion	exon	131905151	131905936	.	+	.	transcript_id "Isoform11974_13"; gene_id "Isoform11974_13.gene"; gene_name "Isoform11974_13";
chr1	Mandalorion	CDS	131905151	131905936	.	+	.	transcript_id "Isoform11974_13"; gene_id "Isoform11974_13.gene"; gene_name "Isoform11974_13";
chr1	Mandalorion	exon	131906486	131906751	.	+	.	transcript_id "Isoform11974_13"; gene_id "Isoform11974_13.gene"; gene_name "Isoform11974_13";
chr1	Mandalorion	CDS	131906486	131906751	.	+	.	transcript_id "Isoform11974_13"; gene_id "Isoform11974_13.gene"; gene_name "Isoform11974_13";
chr1	Mandalorion	exon	131909029	131910706	.	+	.	transcript_id "Isoform11974_13"; gene_id "Isoform11974_13.gene"; gene_name "Isoform11974_13";
chr1	Mandalorion	CDS	131909029	131909463	.	+	.	transcript_id "Isoform11974_13"; gene_id "Isoform11974_13.gene"; gene_name "Isoform11974_13";
chr1	Mandalorion	stop_codon	131909464	131909466	.	+	.	transcript_id "Isoform11974_13"; gene_id "Isoform11974_13.gene"; gene_name "Isoform11974_13";
chr1	Mandalorion	transcript	131913365	131913564	.	-	.	transcript_id "Isoform11979_16"; gene_id "Isoform11979_16.gene"; gene_name "Isoform11979_16";
chr1	Mandalorion	exon	131913365	131913564	.	-	.	transcript_id "Isoform11979_16"; gene_id "Isoform11979_16.gene"; gene_name "Isoform11979_16";
chr1	Mandalorion	transcript	131935352	131954183	.	+	.	transcript_id "Isoform11981_4"; gene_id "Isoform11981_4.gene"; gene_name "Isoform11981_4";
chr1	Mandalorion	exon	131935352	131935678	.	+	.	transcript_id "Isoform11981_4"; gene_id "Isoform11981_4.gene"; gene_name "Isoform11981_4";
chr1	Mandalorion	exon	131940764	131940972	.	+	.	transcript_id "Isoform11981_4"; gene_id "Isoform11981_4.gene"; gene_name "Isoform11981_4";
chr1	Mandalorion	exon	131942121	131942336	.	+	.	transcript_id "Isoform11981_4"; gene_id "Isoform11981_4.gene"; gene_name "Isoform11981_4";
chr1	Mandalorion	start_codon	131942130	131942132	.	+	.	transcript_id "Isoform11981_4"; gene_id "Isoform11981_4.gene"; gene_name "Isoform11981_4";
chr1	Mandalorion	CDS	131942130	131942336	.	+	.	transcript_id "Isoform11981_4"; gene_id "Isoform11981_4.gene"; gene_name "Isoform11981_4";
chr1	Mandalorion	exon	131945331	131946200	.	+	.	transcript_id "Isoform11981_4"; gene_id "Isoform11981_4.gene"; gene_name "Isoform11981_4";
chr1	Mandalorion	CDS	131945331	131946200	.	+	.	transcript_id "Isoform11981_4"; gene_id "Isoform11981_4.gene"; gene_name "Isoform11981_4";
chr1	Mandalorion	exon	131947088	131947204	.	+	.	transcript_id "Isoform11981_4"; gene_id "Isoform11981_4.gene"; gene_name "Isoform11981_4";
chr1	Mandalorion	CDS	131947088	131947204	.	+	.	transcript_id "Isoform11981_4"; gene_id "Isoform11981_4.gene"; gene_name "Isoform11981_4";
chr1	Mandalorion	exon	131951291	131954183	.	+	.	transcript_id "Isoform11981_4"; gene_id "Isoform11981_4.gene"; gene_name "Isoform11981_4";
chr1	Mandalorion	CDS	131951291	131951386	.	+	.	transcript_id "Isoform11981_4"; gene_id "Isoform11981_4.gene"; gene_name "Isoform11981_4";
chr1	Mandalorion	stop_codon	131951387	131951389	.	+	.	transcript_id "Isoform11981_4"; gene_id "Isoform11981_4.gene"; gene_name "Isoform11981_4";
chr1	Mandalorion	transcript	131935310	131951571	.	+	.	transcript_id "Isoform11983_4"; gene_id "Isoform11983_4.gene"; gene_name "Isoform11983_4";
chr1	Mandalorion	exon	131935310	131935678	.	+	.	transcript_id "Isoform11983_4"; gene_id "Isoform11983_4.gene"; gene_name "Isoform11983_4";
chr1	Mandalorion	exon	131942121	131942336	.	+	.	transcript_id "Isoform11983_4"; gene_id "Isoform11983_4.gene"; gene_name "Isoform11983_4";
chr1	Mandalorion	start_codon	131942130	131942132	.	+	.	transcript_id "Isoform11983_4"; gene_id "Isoform11983_4.gene"; gene_name "Isoform11983_4";
chr1	Mandalorion	CDS	131942130	131942336	.	+	.	transcript_id "Isoform11983_4"; gene_id "Isoform11983_4.gene"; gene_name "Isoform11983_4";
chr1	Mandalorion	exon	131945331	131946200	.	+	.	transcript_id "Isoform11983_4"; gene_id "Isoform11983_4.gene"; gene_name "Isoform11983_4";
chr1	Mandalorion	CDS	131945331	131946200	.	+	.	transcript_id "Isoform11983_4"; gene_id "Isoform11983_4.gene"; gene_name "Isoform11983_4";
chr1	Mandalorion	exon	131947088	131947204	.	+	.	transcript_id "Isoform11983_4"; gene_id "Isoform11983_4.gene"; gene_name "Isoform11983_4";
chr1	Mandalorion	CDS	131947088	131947204	.	+	.	transcript_id "Isoform11983_4"; gene_id "Isoform11983_4.gene"; gene_name "Isoform11983_4";
chr1	Mandalorion	exon	131951291	131951571	.	+	.	transcript_id "Isoform11983_4"; gene_id "Isoform11983_4.gene"; gene_name "Isoform11983_4";
chr1	Mandalorion	CDS	131951291	131951386	.	+	.	transcript_id "Isoform11983_4"; gene_id "Isoform11983_4.gene"; gene_name "Isoform11983_4";
chr1	Mandalorion	stop_codon	131951387	131951389	.	+	.	transcript_id "Isoform11983_4"; gene_id "Isoform11983_4.gene"; gene_name "Isoform11983_4";
chr1	Mandalorion	transcript	131935350	131954185	.	+	.	transcript_id "Isoform11984_19"; gene_id "Isoform11984_19.gene"; gene_name "Isoform11984_19";
chr1	Mandalorion	exon	131935350	131935678	.	+	.	transcript_id "Isoform11984_19"; gene_id "Isoform11984_19.gene"; gene_name "Isoform11984_19";
chr1	Mandalorion	exon	131942121	131942336	.	+	.	transcript_id "Isoform11984_19"; gene_id "Isoform11984_19.gene"; gene_name "Isoform11984_19";
chr1	Mandalorion	start_codon	131942130	131942132	.	+	.	transcript_id "Isoform11984_19"; gene_id "Isoform11984_19.gene"; gene_name "Isoform11984_19";
chr1	Mandalorion	CDS	131942130	131942336	.	+	.	transcript_id "Isoform11984_19"; gene_id "Isoform11984_19.gene"; gene_name "Isoform11984_19";
chr1	Mandalorion	exon	131945331	131946200	.	+	.	transcript_id "Isoform11984_19"; gene_id "Isoform11984_19.gene"; gene_name "Isoform11984_19";
chr1	Mandalorion	CDS	131945331	131946200	.	+	.	transcript_id "Isoform11984_19"; gene_id "Isoform11984_19.gene"; gene_name "Isoform11984_19";
chr1	Mandalorion	exon	131947088	131947204	.	+	.	transcript_id "Isoform11984_19"; gene_id "Isoform11984_19.gene"; gene_name "Isoform11984_19";
chr1	Mandalorion	CDS	131947088	131947204	.	+	.	transcript_id "Isoform11984_19"; gene_id "Isoform11984_19.gene"; gene_name "Isoform11984_19";
chr1	Mandalorion	exon	131951291	131954185	.	+	.	transcript_id "Isoform11984_19"; gene_id "Isoform11984_19.gene"; gene_name "Isoform11984_19";
chr1	Mandalorion	CDS	131951291	131951386	.	+	.	transcript_id "Isoform11984_19"; gene_id "Isoform11984_19.gene"; gene_name "Isoform11984_19";
chr1	Mandalorion	stop_codon	131951387	131951389	.	+	.	transcript_id "Isoform11984_19"; gene_id "Isoform11984_19.gene"; gene_name "Isoform11984_19";
chr1	Mandalorion	transcript	131935364	131960343	.	+	.	transcript_id "Isoform11989_4"; gene_id "Isoform11989_4.gene"; gene_name "Isoform11989_4";
chr1	Mandalorion	exon	131935364	131935678	.	+	.	transcript_id "Isoform11989_4"; gene_id "Isoform11989_4.gene"; gene_name "Isoform11989_4";
chr1	Mandalorion	exon	131942121	131942336	.	+	.	transcript_id "Isoform11989_4"; gene_id "Isoform11989_4.gene"; gene_name "Isoform11989_4";
chr1	Mandalorion	start_codon	131942130	131942132	.	+	.	transcript_id "Isoform11989_4"; gene_id "Isoform11989_4.gene"; gene_name "Isoform11989_4";
chr1	Mandalorion	CDS	131942130	131942336	.	+	.	transcript_id "Isoform11989_4"; gene_id "Isoform11989_4.gene"; gene_name "Isoform11989_4";
chr1	Mandalorion	exon	131945331	131946200	.	+	.	transcript_id "Isoform11989_4"; gene_id "Isoform11989_4.gene"; gene_name "Isoform11989_4";
chr1	Mandalorion	CDS	131945331	131946200	.	+	.	transcript_id "Isoform11989_4"; gene_id "Isoform11989_4.gene"; gene_name "Isoform11989_4";
chr1	Mandalorion	exon	131947088	131947204	.	+	.	transcript_id "Isoform11989_4"; gene_id "Isoform11989_4.gene"; gene_name "Isoform11989_4";
chr1	Mandalorion	CDS	131947088	131947204	.	+	.	transcript_id "Isoform11989_4"; gene_id "Isoform11989_4.gene"; gene_name "Isoform11989_4";
chr1	Mandalorion	exon	131951291	131951576	.	+	.	transcript_id "Isoform11989_4"; gene_id "Isoform11989_4.gene"; gene_name "Isoform11989_4";
chr1	Mandalorion	CDS	131951291	131951386	.	+	.	transcript_id "Isoform11989_4"; gene_id "Isoform11989_4.gene"; gene_name "Isoform11989_4";
chr1	Mandalorion	stop_codon	131951387	131951389	.	+	.	transcript_id "Isoform11989_4"; gene_id "Isoform11989_4.gene"; gene_name "Isoform11989_4";
chr1	Mandalorion	exon	131959302	131960343	.	+	.	transcript_id "Isoform11989_4"; gene_id "Isoform11989_4.gene"; gene_name "Isoform11989_4";
chr1	Mandalorion	transcript	131935337	131960347	.	+	.	transcript_id "Isoform11990_18"; gene_id "Isoform11990_18.gene"; gene_name "Isoform11990_18";
chr1	Mandalorion	exon	131935337	131935678	.	+	.	transcript_id "Isoform11990_18"; gene_id "Isoform11990_18.gene"; gene_name "Isoform11990_18";
chr1	Mandalorion	exon	131942121	131942336	.	+	.	transcript_id "Isoform11990_18"; gene_id "Isoform11990_18.gene"; gene_name "Isoform11990_18";
chr1	Mandalorion	start_codon	131942130	131942132	.	+	.	transcript_id "Isoform11990_18"; gene_id "Isoform11990_18.gene"; gene_name "Isoform11990_18";
chr1	Mandalorion	CDS	131942130	131942336	.	+	.	transcript_id "Isoform11990_18"; gene_id "Isoform11990_18.gene"; gene_name "Isoform11990_18";
chr1	Mandalorion	exon	131945331	131946200	.	+	.	transcript_id "Isoform11990_18"; gene_id "Isoform11990_18.gene"; gene_name "Isoform11990_18";
chr1	Mandalorion	CDS	131945331	131946200	.	+	.	transcript_id "Isoform11990_18"; gene_id "Isoform11990_18.gene"; gene_name "Isoform11990_18";
chr1	Mandalorion	exon	131947088	131947204	.	+	.	transcript_id "Isoform11990_18"; gene_id "Isoform11990_18.gene"; gene_name "Isoform11990_18";
chr1	Mandalorion	CDS	131947088	131947204	.	+	.	transcript_id "Isoform11990_18"; gene_id "Isoform11990_18.gene"; gene_name "Isoform11990_18";
chr1	Mandalorion	exon	131951291	131951576	.	+	.	transcript_id "Isoform11990_18"; gene_id "Isoform11990_18.gene"; gene_name "Isoform11990_18";
chr1	Mandalorion	CDS	131951291	131951386	.	+	.	transcript_id "Isoform11990_18"; gene_id "Isoform11990_18.gene"; gene_name "Isoform11990_18";
chr1	Mandalorion	stop_codon	131951387	131951389	.	+	.	transcript_id "Isoform11990_18"; gene_id "Isoform11990_18.gene"; gene_name "Isoform11990_18";
chr1	Mandalorion	exon	131959302	131959363	.	+	.	transcript_id "Isoform11990_18"; gene_id "Isoform11990_18.gene"; gene_name "Isoform11990_18";
chr1	Mandalorion	exon	131959822	131960347	.	+	.	transcript_id "Isoform11990_18"; gene_id "Isoform11990_18.gene"; gene_name "Isoform11990_18";
chr1	Mandalorion	transcript	131935346	131960347	.	+	.	transcript_id "Isoform11991_10"; gene_id "Isoform11991_10.gene"; gene_name "Isoform11991_10";
chr1	Mandalorion	exon	131935346	131935678	.	+	.	transcript_id "Isoform11991_10"; gene_id "Isoform11991_10.gene"; gene_name "Isoform11991_10";
chr1	Mandalorion	exon	131942121	131942336	.	+	.	transcript_id "Isoform11991_10"; gene_id "Isoform11991_10.gene"; gene_name "Isoform11991_10";
chr1	Mandalorion	start_codon	131942130	131942132	.	+	.	transcript_id "Isoform11991_10"; gene_id "Isoform11991_10.gene"; gene_name "Isoform11991_10";
chr1	Mandalorion	CDS	131942130	131942336	.	+	.	transcript_id "Isoform11991_10"; gene_id "Isoform11991_10.gene"; gene_name "Isoform11991_10";
chr1	Mandalorion	exon	131945331	131946200	.	+	.	transcript_id "Isoform11991_10"; gene_id "Isoform11991_10.gene"; gene_name "Isoform11991_10";
chr1	Mandalorion	CDS	131945331	131946200	.	+	.	transcript_id "Isoform11991_10"; gene_id "Isoform11991_10.gene"; gene_name "Isoform11991_10";
chr1	Mandalorion	exon	131947088	131947204	.	+	.	transcript_id "Isoform11991_10"; gene_id "Isoform11991_10.gene"; gene_name "Isoform11991_10";
chr1	Mandalorion	CDS	131947088	131947204	.	+	.	transcript_id "Isoform11991_10"; gene_id "Isoform11991_10.gene"; gene_name "Isoform11991_10";
chr1	Mandalorion	exon	131959302	131960347	.	+	.	transcript_id "Isoform11991_10"; gene_id "Isoform11991_10.gene"; gene_name "Isoform11991_10";
chr1	Mandalorion	CDS	131959302	131959352	.	+	.	transcript_id "Isoform11991_10"; gene_id "Isoform11991_10.gene"; gene_name "Isoform11991_10";
chr1	Mandalorion	stop_codon	131959353	131959355	.	+	.	transcript_id "Isoform11991_10"; gene_id "Isoform11991_10.gene"; gene_name "Isoform11991_10";
chr1	Mandalorion	transcript	131936116	131954185	.	+	.	transcript_id "Isoform11992_4"; gene_id "Isoform11992_4.gene"; gene_name "Isoform11992_4";
chr1	Mandalorion	exon	131936116	131936157	.	+	.	transcript_id "Isoform11992_4"; gene_id "Isoform11992_4.gene"; gene_name "Isoform11992_4";
chr1	Mandalorion	exon	131940764	131940972	.	+	.	transcript_id "Isoform11992_4"; gene_id "Isoform11992_4.gene"; gene_name "Isoform11992_4";
chr1	Mandalorion	exon	131942121	131942336	.	+	.	transcript_id "Isoform11992_4"; gene_id "Isoform11992_4.gene"; gene_name "Isoform11992_4";
chr1	Mandalorion	start_codon	131942130	131942132	.	+	.	transcript_id "Isoform11992_4"; gene_id "Isoform11992_4.gene"; gene_name "Isoform11992_4";
chr1	Mandalorion	CDS	131942130	131942336	.	+	.	transcript_id "Isoform11992_4"; gene_id "Isoform11992_4.gene"; gene_name "Isoform11992_4";
chr1	Mandalorion	exon	131945331	131946200	.	+	.	transcript_id "Isoform11992_4"; gene_id "Isoform11992_4.gene"; gene_name "Isoform11992_4";
chr1	Mandalorion	CDS	131945331	131946200	.	+	.	transcript_id "Isoform11992_4"; gene_id "Isoform11992_4.gene"; gene_name "Isoform11992_4";
chr1	Mandalorion	exon	131947088	131947204	.	+	.	transcript_id "Isoform11992_4"; gene_id "Isoform11992_4.gene"; gene_name "Isoform11992_4";
chr1	Mandalorion	CDS	131947088	131947204	.	+	.	transcript_id "Isoform11992_4"; gene_id "Isoform11992_4.gene"; gene_name "Isoform11992_4";
chr1	Mandalorion	exon	131951291	131954185	.	+	.	transcript_id "Isoform11992_4"; gene_id "Isoform11992_4.gene"; gene_name "Isoform11992_4";
chr1	Mandalorion	CDS	131951291	131951386	.	+	.	transcript_id "Isoform11992_4"; gene_id "Isoform11992_4.gene"; gene_name "Isoform11992_4";
chr1	Mandalorion	stop_codon	131951387	131951389	.	+	.	transcript_id "Isoform11992_4"; gene_id "Isoform11992_4.gene"; gene_name "Isoform11992_4";
chr1	Mandalorion	transcript	131936090	131954182	.	+	.	transcript_id "Isoform11993_4"; gene_id "Isoform11993_4.gene"; gene_name "Isoform11993_4";
chr1	Mandalorion	exon	131936090	131936157	.	+	.	transcript_id "Isoform11993_4"; gene_id "Isoform11993_4.gene"; gene_name "Isoform11993_4";
chr1	Mandalorion	exon	131942121	131942336	.	+	.	transcript_id "Isoform11993_4"; gene_id "Isoform11993_4.gene"; gene_name "Isoform11993_4";
chr1	Mandalorion	start_codon	131942130	131942132	.	+	.	transcript_id "Isoform11993_4"; gene_id "Isoform11993_4.gene"; gene_name "Isoform11993_4";
chr1	Mandalorion	CDS	131942130	131942336	.	+	.	transcript_id "Isoform11993_4"; gene_id "Isoform11993_4.gene"; gene_name "Isoform11993_4";
chr1	Mandalorion	exon	131945331	131946200	.	+	.	transcript_id "Isoform11993_4"; gene_id "Isoform11993_4.gene"; gene_name "Isoform11993_4";
chr1	Mandalorion	CDS	131945331	131946200	.	+	.	transcript_id "Isoform11993_4"; gene_id "Isoform11993_4.gene"; gene_name "Isoform11993_4";
chr1	Mandalorion	exon	131947088	131947204	.	+	.	transcript_id "Isoform11993_4"; gene_id "Isoform11993_4.gene"; gene_name "Isoform11993_4";
chr1	Mandalorion	CDS	131947088	131947204	.	+	.	transcript_id "Isoform11993_4"; gene_id "Isoform11993_4.gene"; gene_name "Isoform11993_4";
chr1	Mandalorion	exon	131951291	131954182	.	+	.	transcript_id "Isoform11993_4"; gene_id "Isoform11993_4.gene"; gene_name "Isoform11993_4";
chr1	Mandalorion	CDS	131951291	131951386	.	+	.	transcript_id "Isoform11993_4"; gene_id "Isoform11993_4.gene"; gene_name "Isoform11993_4";
chr1	Mandalorion	stop_codon	131951387	131951389	.	+	.	transcript_id "Isoform11993_4"; gene_id "Isoform11993_4.gene"; gene_name "Isoform11993_4";
chr1	Mandalorion	transcript	131935852	131954185	.	+	.	transcript_id "Isoform11997_6"; gene_id "Isoform11997_6.gene"; gene_name "Isoform11997_6";
chr1	Mandalorion	exon	131935852	131935925	.	+	.	transcript_id "Isoform11997_6"; gene_id "Isoform11997_6.gene"; gene_name "Isoform11997_6";
chr1	Mandalorion	exon	131942121	131942336	.	+	.	transcript_id "Isoform11997_6"; gene_id "Isoform11997_6.gene"; gene_name "Isoform11997_6";
chr1	Mandalorion	start_codon	131942130	131942132	.	+	.	transcript_id "Isoform11997_6"; gene_id "Isoform11997_6.gene"; gene_name "Isoform11997_6";
chr1	Mandalorion	CDS	131942130	131942336	.	+	.	transcript_id "Isoform11997_6"; gene_id "Isoform11997_6.gene"; gene_name "Isoform11997_6";
chr1	Mandalorion	exon	131945331	131946200	.	+	.	transcript_id "Isoform11997_6"; gene_id "Isoform11997_6.gene"; gene_name "Isoform11997_6";
chr1	Mandalorion	CDS	131945331	131946200	.	+	.	transcript_id "Isoform11997_6"; gene_id "Isoform11997_6.gene"; gene_name "Isoform11997_6";
chr1	Mandalorion	exon	131947088	131947204	.	+	.	transcript_id "Isoform11997_6"; gene_id "Isoform11997_6.gene"; gene_name "Isoform11997_6";
chr1	Mandalorion	CDS	131947088	131947204	.	+	.	transcript_id "Isoform11997_6"; gene_id "Isoform11997_6.gene"; gene_name "Isoform11997_6";
chr1	Mandalorion	exon	131951291	131954185	.	+	.	transcript_id "Isoform11997_6"; gene_id "Isoform11997_6.gene"; gene_name "Isoform11997_6";
chr1	Mandalorion	CDS	131951291	131951386	.	+	.	transcript_id "Isoform11997_6"; gene_id "Isoform11997_6.gene"; gene_name "Isoform11997_6";
chr1	Mandalorion	stop_codon	131951387	131951389	.	+	.	transcript_id "Isoform11997_6"; gene_id "Isoform11997_6.gene"; gene_name "Isoform11997_6";
chr1	Mandalorion	transcript	16175560	16202774	.	+	.	transcript_id "Isoform1199_600"; gene_id "Isoform1199_600.gene"; gene_name "Isoform1199_600";
chr1	Mandalorion	exon	16175560	16176530	.	+	.	transcript_id "Isoform1199_600"; gene_id "Isoform1199_600.gene"; gene_name "Isoform1199_600";
chr1	Mandalorion	start_codon	16176242	16176244	.	+	.	transcript_id "Isoform1199_600"; gene_id "Isoform1199_600.gene"; gene_name "Isoform1199_600";
chr1	Mandalorion	CDS	16176242	16176530	.	+	.	transcript_id "Isoform1199_600"; gene_id "Isoform1199_600.gene"; gene_name "Isoform1199_600";
chr1	Mandalorion	exon	16178019	16178254	.	+	.	transcript_id "Isoform1199_600"; gene_id "Isoform1199_600.gene"; gene_name "Isoform1199_600";
chr1	Mandalorion	CDS	16178019	16178254	.	+	.	transcript_id "Isoform1199_600"; gene_id "Isoform1199_600.gene"; gene_name "Isoform1199_600";
chr1	Mandalorion	exon	16198389	16198487	.	+	.	transcript_id "Isoform1199_600"; gene_id "Isoform1199_600.gene"; gene_name "Isoform1199_600";
chr1	Mandalorion	CDS	16198389	16198487	.	+	.	transcript_id "Isoform1199_600"; gene_id "Isoform1199_600.gene"; gene_name "Isoform1199_600";
chr1	Mandalorion	exon	16199420	16199565	.	+	.	transcript_id "Isoform1199_600"; gene_id "Isoform1199_600.gene"; gene_name "Isoform1199_600";
chr1	Mandalorion	CDS	16199420	16199565	.	+	.	transcript_id "Isoform1199_600"; gene_id "Isoform1199_600.gene"; gene_name "Isoform1199_600";
chr1	Mandalorion	exon	16201299	16201430	.	+	.	transcript_id "Isoform1199_600"; gene_id "Isoform1199_600.gene"; gene_name "Isoform1199_600";
chr1	Mandalorion	CDS	16201299	16201430	.	+	.	transcript_id "Isoform1199_600"; gene_id "Isoform1199_600.gene"; gene_name "Isoform1199_600";
chr1	Mandalorion	exon	16201518	16202774	.	+	.	transcript_id "Isoform1199_600"; gene_id "Isoform1199_600.gene"; gene_name "Isoform1199_600";
chr1	Mandalorion	CDS	16201518	16201638	.	+	.	transcript_id "Isoform1199_600"; gene_id "Isoform1199_600.gene"; gene_name "Isoform1199_600";
chr1	Mandalorion	stop_codon	16201639	16201641	.	+	.	transcript_id "Isoform1199_600"; gene_id "Isoform1199_600.gene"; gene_name "Isoform1199_600";
chr1	Mandalorion	transcript	131935837	131937893	.	+	.	transcript_id "Isoform12000_5"; gene_id "Isoform12000_5.gene"; gene_name "Isoform12000_5";
chr1	Mandalorion	exon	131935837	131937893	.	+	.	transcript_id "Isoform12000_5"; gene_id "Isoform12000_5.gene"; gene_name "Isoform12000_5";
chr1	Mandalorion	transcript	131958771	131960347	.	+	.	transcript_id "Isoform12003_4"; gene_id "Isoform12003_4.gene"; gene_name "Isoform12003_4";
chr1	Mandalorion	exon	131958771	131960347	.	+	.	transcript_id "Isoform12003_4"; gene_id "Isoform12003_4.gene"; gene_name "Isoform12003_4";
chr1	Mandalorion	transcript	132041271	132067422	.	-	.	transcript_id "Isoform12023_49"; gene_id "Isoform12023_49.gene"; gene_name "Isoform12023_49";
chr1	Mandalorion	exon	132041271	132042708	.	-	.	transcript_id "Isoform12023_49"; gene_id "Isoform12023_49.gene"; gene_name "Isoform12023_49";
chr1	Mandalorion	CDS	132042677	132042708	.	-	.	transcript_id "Isoform12023_49"; gene_id "Isoform12023_49.gene"; gene_name "Isoform12023_49";
chr1	Mandalorion	stop_codon	132042674	132042676	.	-	.	transcript_id "Isoform12023_49"; gene_id "Isoform12023_49.gene"; gene_name "Isoform12023_49";
chr1	Mandalorion	exon	132043203	132043280	.	-	.	transcript_id "Isoform12023_49"; gene_id "Isoform12023_49.gene"; gene_name "Isoform12023_49";
chr1	Mandalorion	CDS	132043203	132043280	.	-	.	transcript_id "Isoform12023_49"; gene_id "Isoform12023_49.gene"; gene_name "Isoform12023_49";
chr1	Mandalorion	exon	132043600	132043690	.	-	.	transcript_id "Isoform12023_49"; gene_id "Isoform12023_49.gene"; gene_name "Isoform12023_49";
chr1	Mandalorion	CDS	132043600	132043690	.	-	.	transcript_id "Isoform12023_49"; gene_id "Isoform12023_49.gene"; gene_name "Isoform12023_49";
chr1	Mandalorion	exon	132044185	132044227	.	-	.	transcript_id "Isoform12023_49"; gene_id "Isoform12023_49.gene"; gene_name "Isoform12023_49";
chr1	Mandalorion	CDS	132044185	132044227	.	-	.	transcript_id "Isoform12023_49"; gene_id "Isoform12023_49.gene"; gene_name "Isoform12023_49";
chr1	Mandalorion	exon	132044334	132044439	.	-	.	transcript_id "Isoform12023_49"; gene_id "Isoform12023_49.gene"; gene_name "Isoform12023_49";
chr1	Mandalorion	CDS	132044334	132044439	.	-	.	transcript_id "Isoform12023_49"; gene_id "Isoform12023_49.gene"; gene_name "Isoform12023_49";
chr1	Mandalorion	exon	132044622	132044719	.	-	.	transcript_id "Isoform12023_49"; gene_id "Isoform12023_49.gene"; gene_name "Isoform12023_49";
chr1	Mandalorion	CDS	132044622	132044719	.	-	.	transcript_id "Isoform12023_49"; gene_id "Isoform12023_49.gene"; gene_name "Isoform12023_49";
chr1	Mandalorion	exon	132045220	132045340	.	-	.	transcript_id "Isoform12023_49"; gene_id "Isoform12023_49.gene"; gene_name "Isoform12023_49";
chr1	Mandalorion	CDS	132045220	132045340	.	-	.	transcript_id "Isoform12023_49"; gene_id "Isoform12023_49.gene"; gene_name "Isoform12023_49";
chr1	Mandalorion	exon	132045488	132045611	.	-	.	transcript_id "Isoform12023_49"; gene_id "Isoform12023_49.gene"; gene_name "Isoform12023_49";
chr1	Mandalorion	CDS	132045488	132045611	.	-	.	transcript_id "Isoform12023_49"; gene_id "Isoform12023_49.gene"; gene_name "Isoform12023_49";
chr1	Mandalorion	exon	132046259	132046321	.	-	.	transcript_id "Isoform12023_49"; gene_id "Isoform12023_49.gene"; gene_name "Isoform12023_49";
chr1	Mandalorion	CDS	132046259	132046321	.	-	.	transcript_id "Isoform12023_49"; gene_id "Isoform12023_49.gene"; gene_name "Isoform12023_49";
chr1	Mandalorion	exon	132046588	132046682	.	-	.	transcript_id "Isoform12023_49"; gene_id "Isoform12023_49.gene"; gene_name "Isoform12023_49";
chr1	Mandalorion	CDS	132046588	132046682	.	-	.	transcript_id "Isoform12023_49"; gene_id "Isoform12023_49.gene"; gene_name "Isoform12023_49";
chr1	Mandalorion	exon	132046838	132046952	.	-	.	transcript_id "Isoform12023_49"; gene_id "Isoform12023_49.gene"; gene_name "Isoform12023_49";
chr1	Mandalorion	CDS	132046838	132046952	.	-	.	transcript_id "Isoform12023_49"; gene_id "Isoform12023_49.gene"; gene_name "Isoform12023_49";
chr1	Mandalorion	exon	132047706	132047762	.	-	.	transcript_id "Isoform12023_49"; gene_id "Isoform12023_49.gene"; gene_name "Isoform12023_49";
chr1	Mandalorion	CDS	132047706	132047762	.	-	.	transcript_id "Isoform12023_49"; gene_id "Isoform12023_49.gene"; gene_name "Isoform12023_49";
chr1	Mandalorion	exon	132049186	132049311	.	-	.	transcript_id "Isoform12023_49"; gene_id "Isoform12023_49.gene"; gene_name "Isoform12023_49";
chr1	Mandalorion	CDS	132049186	132049311	.	-	.	transcript_id "Isoform12023_49"; gene_id "Isoform12023_49.gene"; gene_name "Isoform12023_49";
chr1	Mandalorion	exon	132049775	132049854	.	-	.	transcript_id "Isoform12023_49"; gene_id "Isoform12023_49.gene"; gene_name "Isoform12023_49";
chr1	Mandalorion	CDS	132049775	132049854	.	-	.	transcript_id "Isoform12023_49"; gene_id "Isoform12023_49.gene"; gene_name "Isoform12023_49";
chr1	Mandalorion	exon	132050050	132050198	.	-	.	transcript_id "Isoform12023_49"; gene_id "Isoform12023_49.gene"; gene_name "Isoform12023_49";
chr1	Mandalorion	start_codon	132050171	132050173	.	-	.	transcript_id "Isoform12023_49"; gene_id "Isoform12023_49.gene"; gene_name "Isoform12023_49";
chr1	Mandalorion	CDS	132050050	132050173	.	-	.	transcript_id "Isoform12023_49"; gene_id "Isoform12023_49.gene"; gene_name "Isoform12023_49";
chr1	Mandalorion	exon	132067148	132067422	.	-	.	transcript_id "Isoform12023_49"; gene_id "Isoform12023_49.gene"; gene_name "Isoform12023_49";
chr1	Mandalorion	transcript	132041396	132067422	.	-	.	transcript_id "Isoform12026_1440"; gene_id "Isoform12026_1440.gene"; gene_name "Isoform12026_1440";
chr1	Mandalorion	exon	132041396	132042708	.	-	.	transcript_id "Isoform12026_1440"; gene_id "Isoform12026_1440.gene"; gene_name "Isoform12026_1440";
chr1	Mandalorion	CDS	132042677	132042708	.	-	.	transcript_id "Isoform12026_1440"; gene_id "Isoform12026_1440.gene"; gene_name "Isoform12026_1440";
chr1	Mandalorion	stop_codon	132042674	132042676	.	-	.	transcript_id "Isoform12026_1440"; gene_id "Isoform12026_1440.gene"; gene_name "Isoform12026_1440";
chr1	Mandalorion	exon	132043203	132043280	.	-	.	transcript_id "Isoform12026_1440"; gene_id "Isoform12026_1440.gene"; gene_name "Isoform12026_1440";
chr1	Mandalorion	CDS	132043203	132043280	.	-	.	transcript_id "Isoform12026_1440"; gene_id "Isoform12026_1440.gene"; gene_name "Isoform12026_1440";
chr1	Mandalorion	exon	132043600	132043690	.	-	.	transcript_id "Isoform12026_1440"; gene_id "Isoform12026_1440.gene"; gene_name "Isoform12026_1440";
chr1	Mandalorion	CDS	132043600	132043690	.	-	.	transcript_id "Isoform12026_1440"; gene_id "Isoform12026_1440.gene"; gene_name "Isoform12026_1440";
chr1	Mandalorion	exon	132044185	132044227	.	-	.	transcript_id "Isoform12026_1440"; gene_id "Isoform12026_1440.gene"; gene_name "Isoform12026_1440";
chr1	Mandalorion	CDS	132044185	132044227	.	-	.	transcript_id "Isoform12026_1440"; gene_id "Isoform12026_1440.gene"; gene_name "Isoform12026_1440";
chr1	Mandalorion	exon	132044334	132044439	.	-	.	transcript_id "Isoform12026_1440"; gene_id "Isoform12026_1440.gene"; gene_name "Isoform12026_1440";
chr1	Mandalorion	CDS	132044334	132044439	.	-	.	transcript_id "Isoform12026_1440"; gene_id "Isoform12026_1440.gene"; gene_name "Isoform12026_1440";
chr1	Mandalorion	exon	132044622	132044719	.	-	.	transcript_id "Isoform12026_1440"; gene_id "Isoform12026_1440.gene"; gene_name "Isoform12026_1440";
chr1	Mandalorion	CDS	132044622	132044719	.	-	.	transcript_id "Isoform12026_1440"; gene_id "Isoform12026_1440.gene"; gene_name "Isoform12026_1440";
chr1	Mandalorion	exon	132045220	132045340	.	-	.	transcript_id "Isoform12026_1440"; gene_id "Isoform12026_1440.gene"; gene_name "Isoform12026_1440";
chr1	Mandalorion	CDS	132045220	132045340	.	-	.	transcript_id "Isoform12026_1440"; gene_id "Isoform12026_1440.gene"; gene_name "Isoform12026_1440";
chr1	Mandalorion	exon	132045488	132045611	.	-	.	transcript_id "Isoform12026_1440"; gene_id "Isoform12026_1440.gene"; gene_name "Isoform12026_1440";
chr1	Mandalorion	CDS	132045488	132045611	.	-	.	transcript_id "Isoform12026_1440"; gene_id "Isoform12026_1440.gene"; gene_name "Isoform12026_1440";
chr1	Mandalorion	exon	132046259	132046321	.	-	.	transcript_id "Isoform12026_1440"; gene_id "Isoform12026_1440.gene"; gene_name "Isoform12026_1440";
chr1	Mandalorion	CDS	132046259	132046321	.	-	.	transcript_id "Isoform12026_1440"; gene_id "Isoform12026_1440.gene"; gene_name "Isoform12026_1440";
chr1	Mandalorion	exon	132046588	132046682	.	-	.	transcript_id "Isoform12026_1440"; gene_id "Isoform12026_1440.gene"; gene_name "Isoform12026_1440";
chr1	Mandalorion	CDS	132046588	132046682	.	-	.	transcript_id "Isoform12026_1440"; gene_id "Isoform12026_1440.gene"; gene_name "Isoform12026_1440";
chr1	Mandalorion	exon	132046838	132046952	.	-	.	transcript_id "Isoform12026_1440"; gene_id "Isoform12026_1440.gene"; gene_name "Isoform12026_1440";
chr1	Mandalorion	CDS	132046838	132046952	.	-	.	transcript_id "Isoform12026_1440"; gene_id "Isoform12026_1440.gene"; gene_name "Isoform12026_1440";
chr1	Mandalorion	exon	132047706	132047762	.	-	.	transcript_id "Isoform12026_1440"; gene_id "Isoform12026_1440.gene"; gene_name "Isoform12026_1440";
chr1	Mandalorion	CDS	132047706	132047762	.	-	.	transcript_id "Isoform12026_1440"; gene_id "Isoform12026_1440.gene"; gene_name "Isoform12026_1440";
chr1	Mandalorion	exon	132049186	132049311	.	-	.	transcript_id "Isoform12026_1440"; gene_id "Isoform12026_1440.gene"; gene_name "Isoform12026_1440";
chr1	Mandalorion	CDS	132049186	132049311	.	-	.	transcript_id "Isoform12026_1440"; gene_id "Isoform12026_1440.gene"; gene_name "Isoform12026_1440";
chr1	Mandalorion	exon	132049775	132049854	.	-	.	transcript_id "Isoform12026_1440"; gene_id "Isoform12026_1440.gene"; gene_name "Isoform12026_1440";
chr1	Mandalorion	CDS	132049775	132049854	.	-	.	transcript_id "Isoform12026_1440"; gene_id "Isoform12026_1440.gene"; gene_name "Isoform12026_1440";
chr1	Mandalorion	exon	132050050	132050198	.	-	.	transcript_id "Isoform12026_1440"; gene_id "Isoform12026_1440.gene"; gene_name "Isoform12026_1440";
chr1	Mandalorion	start_codon	132050171	132050173	.	-	.	transcript_id "Isoform12026_1440"; gene_id "Isoform12026_1440.gene"; gene_name "Isoform12026_1440";
chr1	Mandalorion	CDS	132050050	132050173	.	-	.	transcript_id "Isoform12026_1440"; gene_id "Isoform12026_1440.gene"; gene_name "Isoform12026_1440";
chr1	Mandalorion	exon	132067148	132067422	.	-	.	transcript_id "Isoform12026_1440"; gene_id "Isoform12026_1440.gene"; gene_name "Isoform12026_1440";
chr1	Mandalorion	transcript	132041396	132067458	.	-	.	transcript_id "Isoform12027_290"; gene_id "Isoform12027_290.gene"; gene_name "Isoform12027_290";
chr1	Mandalorion	exon	132041396	132042708	.	-	.	transcript_id "Isoform12027_290"; gene_id "Isoform12027_290.gene"; gene_name "Isoform12027_290";
chr1	Mandalorion	CDS	132042677	132042708	.	-	.	transcript_id "Isoform12027_290"; gene_id "Isoform12027_290.gene"; gene_name "Isoform12027_290";
chr1	Mandalorion	stop_codon	132042674	132042676	.	-	.	transcript_id "Isoform12027_290"; gene_id "Isoform12027_290.gene"; gene_name "Isoform12027_290";
chr1	Mandalorion	exon	132043203	132043280	.	-	.	transcript_id "Isoform12027_290"; gene_id "Isoform12027_290.gene"; gene_name "Isoform12027_290";
chr1	Mandalorion	CDS	132043203	132043280	.	-	.	transcript_id "Isoform12027_290"; gene_id "Isoform12027_290.gene"; gene_name "Isoform12027_290";
chr1	Mandalorion	exon	132043600	132043690	.	-	.	transcript_id "Isoform12027_290"; gene_id "Isoform12027_290.gene"; gene_name "Isoform12027_290";
chr1	Mandalorion	CDS	132043600	132043690	.	-	.	transcript_id "Isoform12027_290"; gene_id "Isoform12027_290.gene"; gene_name "Isoform12027_290";
chr1	Mandalorion	exon	132044185	132044227	.	-	.	transcript_id "Isoform12027_290"; gene_id "Isoform12027_290.gene"; gene_name "Isoform12027_290";
chr1	Mandalorion	CDS	132044185	132044227	.	-	.	transcript_id "Isoform12027_290"; gene_id "Isoform12027_290.gene"; gene_name "Isoform12027_290";
chr1	Mandalorion	exon	132044334	132044439	.	-	.	transcript_id "Isoform12027_290"; gene_id "Isoform12027_290.gene"; gene_name "Isoform12027_290";
chr1	Mandalorion	CDS	132044334	132044439	.	-	.	transcript_id "Isoform12027_290"; gene_id "Isoform12027_290.gene"; gene_name "Isoform12027_290";
chr1	Mandalorion	exon	132044622	132044719	.	-	.	transcript_id "Isoform12027_290"; gene_id "Isoform12027_290.gene"; gene_name "Isoform12027_290";
chr1	Mandalorion	CDS	132044622	132044719	.	-	.	transcript_id "Isoform12027_290"; gene_id "Isoform12027_290.gene"; gene_name "Isoform12027_290";
chr1	Mandalorion	exon	132045220	132045340	.	-	.	transcript_id "Isoform12027_290"; gene_id "Isoform12027_290.gene"; gene_name "Isoform12027_290";
chr1	Mandalorion	CDS	132045220	132045340	.	-	.	transcript_id "Isoform12027_290"; gene_id "Isoform12027_290.gene"; gene_name "Isoform12027_290";
chr1	Mandalorion	exon	132045488	132045611	.	-	.	transcript_id "Isoform12027_290"; gene_id "Isoform12027_290.gene"; gene_name "Isoform12027_290";
chr1	Mandalorion	CDS	132045488	132045611	.	-	.	transcript_id "Isoform12027_290"; gene_id "Isoform12027_290.gene"; gene_name "Isoform12027_290";
chr1	Mandalorion	exon	132046259	132046321	.	-	.	transcript_id "Isoform12027_290"; gene_id "Isoform12027_290.gene"; gene_name "Isoform12027_290";
chr1	Mandalorion	CDS	132046259	132046321	.	-	.	transcript_id "Isoform12027_290"; gene_id "Isoform12027_290.gene"; gene_name "Isoform12027_290";
chr1	Mandalorion	exon	132046588	132046682	.	-	.	transcript_id "Isoform12027_290"; gene_id "Isoform12027_290.gene"; gene_name "Isoform12027_290";
chr1	Mandalorion	CDS	132046588	132046682	.	-	.	transcript_id "Isoform12027_290"; gene_id "Isoform12027_290.gene"; gene_name "Isoform12027_290";
chr1	Mandalorion	exon	132046838	132046952	.	-	.	transcript_id "Isoform12027_290"; gene_id "Isoform12027_290.gene"; gene_name "Isoform12027_290";
chr1	Mandalorion	CDS	132046838	132046952	.	-	.	transcript_id "Isoform12027_290"; gene_id "Isoform12027_290.gene"; gene_name "Isoform12027_290";
chr1	Mandalorion	exon	132047706	132047762	.	-	.	transcript_id "Isoform12027_290"; gene_id "Isoform12027_290.gene"; gene_name "Isoform12027_290";
chr1	Mandalorion	CDS	132047706	132047762	.	-	.	transcript_id "Isoform12027_290"; gene_id "Isoform12027_290.gene"; gene_name "Isoform12027_290";
chr1	Mandalorion	exon	132049186	132049311	.	-	.	transcript_id "Isoform12027_290"; gene_id "Isoform12027_290.gene"; gene_name "Isoform12027_290";
chr1	Mandalorion	CDS	132049186	132049311	.	-	.	transcript_id "Isoform12027_290"; gene_id "Isoform12027_290.gene"; gene_name "Isoform12027_290";
chr1	Mandalorion	exon	132049775	132049854	.	-	.	transcript_id "Isoform12027_290"; gene_id "Isoform12027_290.gene"; gene_name "Isoform12027_290";
chr1	Mandalorion	CDS	132049775	132049854	.	-	.	transcript_id "Isoform12027_290"; gene_id "Isoform12027_290.gene"; gene_name "Isoform12027_290";
chr1	Mandalorion	exon	132050050	132050198	.	-	.	transcript_id "Isoform12027_290"; gene_id "Isoform12027_290.gene"; gene_name "Isoform12027_290";
chr1	Mandalorion	start_codon	132050171	132050173	.	-	.	transcript_id "Isoform12027_290"; gene_id "Isoform12027_290.gene"; gene_name "Isoform12027_290";
chr1	Mandalorion	CDS	132050050	132050173	.	-	.	transcript_id "Isoform12027_290"; gene_id "Isoform12027_290.gene"; gene_name "Isoform12027_290";
chr1	Mandalorion	exon	132067148	132067458	.	-	.	transcript_id "Isoform12027_290"; gene_id "Isoform12027_290.gene"; gene_name "Isoform12027_290";
chr1	Mandalorion	transcript	132041396	132067422	.	-	.	transcript_id "Isoform12045_29"; gene_id "Isoform12045_29.gene"; gene_name "Isoform12045_29";
chr1	Mandalorion	exon	132041396	132042708	.	-	.	transcript_id "Isoform12045_29"; gene_id "Isoform12045_29.gene"; gene_name "Isoform12045_29";
chr1	Mandalorion	CDS	132042677	132042708	.	-	.	transcript_id "Isoform12045_29"; gene_id "Isoform12045_29.gene"; gene_name "Isoform12045_29";
chr1	Mandalorion	stop_codon	132042674	132042676	.	-	.	transcript_id "Isoform12045_29"; gene_id "Isoform12045_29.gene"; gene_name "Isoform12045_29";
chr1	Mandalorion	exon	132043203	132043280	.	-	.	transcript_id "Isoform12045_29"; gene_id "Isoform12045_29.gene"; gene_name "Isoform12045_29";
chr1	Mandalorion	CDS	132043203	132043280	.	-	.	transcript_id "Isoform12045_29"; gene_id "Isoform12045_29.gene"; gene_name "Isoform12045_29";
chr1	Mandalorion	exon	132043600	132043690	.	-	.	transcript_id "Isoform12045_29"; gene_id "Isoform12045_29.gene"; gene_name "Isoform12045_29";
chr1	Mandalorion	CDS	132043600	132043690	.	-	.	transcript_id "Isoform12045_29"; gene_id "Isoform12045_29.gene"; gene_name "Isoform12045_29";
chr1	Mandalorion	exon	132044185	132044227	.	-	.	transcript_id "Isoform12045_29"; gene_id "Isoform12045_29.gene"; gene_name "Isoform12045_29";
chr1	Mandalorion	CDS	132044185	132044227	.	-	.	transcript_id "Isoform12045_29"; gene_id "Isoform12045_29.gene"; gene_name "Isoform12045_29";
chr1	Mandalorion	exon	132044334	132044439	.	-	.	transcript_id "Isoform12045_29"; gene_id "Isoform12045_29.gene"; gene_name "Isoform12045_29";
chr1	Mandalorion	CDS	132044334	132044439	.	-	.	transcript_id "Isoform12045_29"; gene_id "Isoform12045_29.gene"; gene_name "Isoform12045_29";
chr1	Mandalorion	exon	132044622	132044719	.	-	.	transcript_id "Isoform12045_29"; gene_id "Isoform12045_29.gene"; gene_name "Isoform12045_29";
chr1	Mandalorion	CDS	132044622	132044719	.	-	.	transcript_id "Isoform12045_29"; gene_id "Isoform12045_29.gene"; gene_name "Isoform12045_29";
chr1	Mandalorion	exon	132045220	132045340	.	-	.	transcript_id "Isoform12045_29"; gene_id "Isoform12045_29.gene"; gene_name "Isoform12045_29";
chr1	Mandalorion	CDS	132045220	132045340	.	-	.	transcript_id "Isoform12045_29"; gene_id "Isoform12045_29.gene"; gene_name "Isoform12045_29";
chr1	Mandalorion	exon	132045488	132045611	.	-	.	transcript_id "Isoform12045_29"; gene_id "Isoform12045_29.gene"; gene_name "Isoform12045_29";
chr1	Mandalorion	CDS	132045488	132045611	.	-	.	transcript_id "Isoform12045_29"; gene_id "Isoform12045_29.gene"; gene_name "Isoform12045_29";
chr1	Mandalorion	exon	132046259	132046321	.	-	.	transcript_id "Isoform12045_29"; gene_id "Isoform12045_29.gene"; gene_name "Isoform12045_29";
chr1	Mandalorion	CDS	132046259	132046321	.	-	.	transcript_id "Isoform12045_29"; gene_id "Isoform12045_29.gene"; gene_name "Isoform12045_29";
chr1	Mandalorion	exon	132046588	132046682	.	-	.	transcript_id "Isoform12045_29"; gene_id "Isoform12045_29.gene"; gene_name "Isoform12045_29";
chr1	Mandalorion	CDS	132046588	132046682	.	-	.	transcript_id "Isoform12045_29"; gene_id "Isoform12045_29.gene"; gene_name "Isoform12045_29";
chr1	Mandalorion	exon	132046838	132046952	.	-	.	transcript_id "Isoform12045_29"; gene_id "Isoform12045_29.gene"; gene_name "Isoform12045_29";
chr1	Mandalorion	CDS	132046838	132046952	.	-	.	transcript_id "Isoform12045_29"; gene_id "Isoform12045_29.gene"; gene_name "Isoform12045_29";
chr1	Mandalorion	exon	132047706	132047762	.	-	.	transcript_id "Isoform12045_29"; gene_id "Isoform12045_29.gene"; gene_name "Isoform12045_29";
chr1	Mandalorion	CDS	132047706	132047762	.	-	.	transcript_id "Isoform12045_29"; gene_id "Isoform12045_29.gene"; gene_name "Isoform12045_29";
chr1	Mandalorion	exon	132049186	132049383	.	-	.	transcript_id "Isoform12045_29"; gene_id "Isoform12045_29.gene"; gene_name "Isoform12045_29";
chr1	Mandalorion	start_codon	132049282	132049284	.	-	.	transcript_id "Isoform12045_29"; gene_id "Isoform12045_29.gene"; gene_name "Isoform12045_29";
chr1	Mandalorion	CDS	132049186	132049284	.	-	.	transcript_id "Isoform12045_29"; gene_id "Isoform12045_29.gene"; gene_name "Isoform12045_29";
chr1	Mandalorion	exon	132049775	132049854	.	-	.	transcript_id "Isoform12045_29"; gene_id "Isoform12045_29.gene"; gene_name "Isoform12045_29";
chr1	Mandalorion	exon	132050050	132050198	.	-	.	transcript_id "Isoform12045_29"; gene_id "Isoform12045_29.gene"; gene_name "Isoform12045_29";
chr1	Mandalorion	exon	132067148	132067422	.	-	.	transcript_id "Isoform12045_29"; gene_id "Isoform12045_29.gene"; gene_name "Isoform12045_29";
chr1	Mandalorion	transcript	132041396	132067422	.	-	.	transcript_id "Isoform12047_23"; gene_id "Isoform12047_23.gene"; gene_name "Isoform12047_23";
chr1	Mandalorion	exon	132041396	132042708	.	-	.	transcript_id "Isoform12047_23"; gene_id "Isoform12047_23.gene"; gene_name "Isoform12047_23";
chr1	Mandalorion	CDS	132042677	132042708	.	-	.	transcript_id "Isoform12047_23"; gene_id "Isoform12047_23.gene"; gene_name "Isoform12047_23";
chr1	Mandalorion	stop_codon	132042674	132042676	.	-	.	transcript_id "Isoform12047_23"; gene_id "Isoform12047_23.gene"; gene_name "Isoform12047_23";
chr1	Mandalorion	exon	132043203	132043280	.	-	.	transcript_id "Isoform12047_23"; gene_id "Isoform12047_23.gene"; gene_name "Isoform12047_23";
chr1	Mandalorion	CDS	132043203	132043280	.	-	.	transcript_id "Isoform12047_23"; gene_id "Isoform12047_23.gene"; gene_name "Isoform12047_23";
chr1	Mandalorion	exon	132043600	132043690	.	-	.	transcript_id "Isoform12047_23"; gene_id "Isoform12047_23.gene"; gene_name "Isoform12047_23";
chr1	Mandalorion	CDS	132043600	132043690	.	-	.	transcript_id "Isoform12047_23"; gene_id "Isoform12047_23.gene"; gene_name "Isoform12047_23";
chr1	Mandalorion	exon	132044185	132044227	.	-	.	transcript_id "Isoform12047_23"; gene_id "Isoform12047_23.gene"; gene_name "Isoform12047_23";
chr1	Mandalorion	CDS	132044185	132044227	.	-	.	transcript_id "Isoform12047_23"; gene_id "Isoform12047_23.gene"; gene_name "Isoform12047_23";
chr1	Mandalorion	exon	132044334	132044439	.	-	.	transcript_id "Isoform12047_23"; gene_id "Isoform12047_23.gene"; gene_name "Isoform12047_23";
chr1	Mandalorion	CDS	132044334	132044439	.	-	.	transcript_id "Isoform12047_23"; gene_id "Isoform12047_23.gene"; gene_name "Isoform12047_23";
chr1	Mandalorion	exon	132044622	132044719	.	-	.	transcript_id "Isoform12047_23"; gene_id "Isoform12047_23.gene"; gene_name "Isoform12047_23";
chr1	Mandalorion	CDS	132044622	132044719	.	-	.	transcript_id "Isoform12047_23"; gene_id "Isoform12047_23.gene"; gene_name "Isoform12047_23";
chr1	Mandalorion	exon	132045220	132045340	.	-	.	transcript_id "Isoform12047_23"; gene_id "Isoform12047_23.gene"; gene_name "Isoform12047_23";
chr1	Mandalorion	CDS	132045220	132045340	.	-	.	transcript_id "Isoform12047_23"; gene_id "Isoform12047_23.gene"; gene_name "Isoform12047_23";
chr1	Mandalorion	exon	132045488	132045611	.	-	.	transcript_id "Isoform12047_23"; gene_id "Isoform12047_23.gene"; gene_name "Isoform12047_23";
chr1	Mandalorion	CDS	132045488	132045611	.	-	.	transcript_id "Isoform12047_23"; gene_id "Isoform12047_23.gene"; gene_name "Isoform12047_23";
chr1	Mandalorion	exon	132046259	132046321	.	-	.	transcript_id "Isoform12047_23"; gene_id "Isoform12047_23.gene"; gene_name "Isoform12047_23";
chr1	Mandalorion	start_codon	132046271	132046273	.	-	.	transcript_id "Isoform12047_23"; gene_id "Isoform12047_23.gene"; gene_name "Isoform12047_23";
chr1	Mandalorion	CDS	132046259	132046273	.	-	.	transcript_id "Isoform12047_23"; gene_id "Isoform12047_23.gene"; gene_name "Isoform12047_23";
chr1	Mandalorion	exon	132046588	132046952	.	-	.	transcript_id "Isoform12047_23"; gene_id "Isoform12047_23.gene"; gene_name "Isoform12047_23";
chr1	Mandalorion	exon	132047706	132047762	.	-	.	transcript_id "Isoform12047_23"; gene_id "Isoform12047_23.gene"; gene_name "Isoform12047_23";
chr1	Mandalorion	exon	132049186	132049311	.	-	.	transcript_id "Isoform12047_23"; gene_id "Isoform12047_23.gene"; gene_name "Isoform12047_23";
chr1	Mandalorion	exon	132049775	132049854	.	-	.	transcript_id "Isoform12047_23"; gene_id "Isoform12047_23.gene"; gene_name "Isoform12047_23";
chr1	Mandalorion	exon	132050050	132050198	.	-	.	transcript_id "Isoform12047_23"; gene_id "Isoform12047_23.gene"; gene_name "Isoform12047_23";
chr1	Mandalorion	exon	132067148	132067422	.	-	.	transcript_id "Isoform12047_23"; gene_id "Isoform12047_23.gene"; gene_name "Isoform12047_23";
chr1	Mandalorion	transcript	132041396	132067422	.	-	.	transcript_id "Isoform12056_26"; gene_id "Isoform12056_26.gene"; gene_name "Isoform12056_26";
chr1	Mandalorion	exon	132041396	132042708	.	-	.	transcript_id "Isoform12056_26"; gene_id "Isoform12056_26.gene"; gene_name "Isoform12056_26";
chr1	Mandalorion	exon	132043203	132043280	.	-	.	transcript_id "Isoform12056_26"; gene_id "Isoform12056_26.gene"; gene_name "Isoform12056_26";
chr1	Mandalorion	CDS	132043263	132043280	.	-	.	transcript_id "Isoform12056_26"; gene_id "Isoform12056_26.gene"; gene_name "Isoform12056_26";
chr1	Mandalorion	stop_codon	132043260	132043262	.	-	.	transcript_id "Isoform12056_26"; gene_id "Isoform12056_26.gene"; gene_name "Isoform12056_26";
chr1	Mandalorion	exon	132043600	132043690	.	-	.	transcript_id "Isoform12056_26"; gene_id "Isoform12056_26.gene"; gene_name "Isoform12056_26";
chr1	Mandalorion	CDS	132043600	132043690	.	-	.	transcript_id "Isoform12056_26"; gene_id "Isoform12056_26.gene"; gene_name "Isoform12056_26";
chr1	Mandalorion	exon	132044334	132044439	.	-	.	transcript_id "Isoform12056_26"; gene_id "Isoform12056_26.gene"; gene_name "Isoform12056_26";
chr1	Mandalorion	CDS	132044334	132044439	.	-	.	transcript_id "Isoform12056_26"; gene_id "Isoform12056_26.gene"; gene_name "Isoform12056_26";
chr1	Mandalorion	exon	132044622	132044719	.	-	.	transcript_id "Isoform12056_26"; gene_id "Isoform12056_26.gene"; gene_name "Isoform12056_26";
chr1	Mandalorion	CDS	132044622	132044719	.	-	.	transcript_id "Isoform12056_26"; gene_id "Isoform12056_26.gene"; gene_name "Isoform12056_26";
chr1	Mandalorion	exon	132045220	132045340	.	-	.	transcript_id "Isoform12056_26"; gene_id "Isoform12056_26.gene"; gene_name "Isoform12056_26";
chr1	Mandalorion	CDS	132045220	132045340	.	-	.	transcript_id "Isoform12056_26"; gene_id "Isoform12056_26.gene"; gene_name "Isoform12056_26";
chr1	Mandalorion	exon	132045488	132045611	.	-	.	transcript_id "Isoform12056_26"; gene_id "Isoform12056_26.gene"; gene_name "Isoform12056_26";
chr1	Mandalorion	CDS	132045488	132045611	.	-	.	transcript_id "Isoform12056_26"; gene_id "Isoform12056_26.gene"; gene_name "Isoform12056_26";
chr1	Mandalorion	exon	132046259	132046321	.	-	.	transcript_id "Isoform12056_26"; gene_id "Isoform12056_26.gene"; gene_name "Isoform12056_26";
chr1	Mandalorion	CDS	132046259	132046321	.	-	.	transcript_id "Isoform12056_26"; gene_id "Isoform12056_26.gene"; gene_name "Isoform12056_26";
chr1	Mandalorion	exon	132046588	132046682	.	-	.	transcript_id "Isoform12056_26"; gene_id "Isoform12056_26.gene"; gene_name "Isoform12056_26";
chr1	Mandalorion	CDS	132046588	132046682	.	-	.	transcript_id "Isoform12056_26"; gene_id "Isoform12056_26.gene"; gene_name "Isoform12056_26";
chr1	Mandalorion	exon	132046838	132046952	.	-	.	transcript_id "Isoform12056_26"; gene_id "Isoform12056_26.gene"; gene_name "Isoform12056_26";
chr1	Mandalorion	CDS	132046838	132046952	.	-	.	transcript_id "Isoform12056_26"; gene_id "Isoform12056_26.gene"; gene_name "Isoform12056_26";
chr1	Mandalorion	exon	132047706	132047762	.	-	.	transcript_id "Isoform12056_26"; gene_id "Isoform12056_26.gene"; gene_name "Isoform12056_26";
chr1	Mandalorion	CDS	132047706	132047762	.	-	.	transcript_id "Isoform12056_26"; gene_id "Isoform12056_26.gene"; gene_name "Isoform12056_26";
chr1	Mandalorion	exon	132049186	132049311	.	-	.	transcript_id "Isoform12056_26"; gene_id "Isoform12056_26.gene"; gene_name "Isoform12056_26";
chr1	Mandalorion	CDS	132049186	132049311	.	-	.	transcript_id "Isoform12056_26"; gene_id "Isoform12056_26.gene"; gene_name "Isoform12056_26";
chr1	Mandalorion	exon	132049775	132049854	.	-	.	transcript_id "Isoform12056_26"; gene_id "Isoform12056_26.gene"; gene_name "Isoform12056_26";
chr1	Mandalorion	CDS	132049775	132049854	.	-	.	transcript_id "Isoform12056_26"; gene_id "Isoform12056_26.gene"; gene_name "Isoform12056_26";
chr1	Mandalorion	exon	132050050	132050198	.	-	.	transcript_id "Isoform12056_26"; gene_id "Isoform12056_26.gene"; gene_name "Isoform12056_26";
chr1	Mandalorion	start_codon	132050171	132050173	.	-	.	transcript_id "Isoform12056_26"; gene_id "Isoform12056_26.gene"; gene_name "Isoform12056_26";
chr1	Mandalorion	CDS	132050050	132050173	.	-	.	transcript_id "Isoform12056_26"; gene_id "Isoform12056_26.gene"; gene_name "Isoform12056_26";
chr1	Mandalorion	exon	132067148	132067422	.	-	.	transcript_id "Isoform12056_26"; gene_id "Isoform12056_26.gene"; gene_name "Isoform12056_26";
chr1	Mandalorion	transcript	132067227	132070710	.	+	.	transcript_id "Isoform12062_4"; gene_id "Isoform12062_4.gene"; gene_name "Isoform12062_4";
chr1	Mandalorion	exon	132067227	132067327	.	+	.	transcript_id "Isoform12062_4"; gene_id "Isoform12062_4.gene"; gene_name "Isoform12062_4";
chr1	Mandalorion	exon	132070239	132070710	.	+	.	transcript_id "Isoform12062_4"; gene_id "Isoform12062_4.gene"; gene_name "Isoform12062_4";
chr1	Mandalorion	transcript	132226349	132233307	.	+	.	transcript_id "Isoform12070_109"; gene_id "Isoform12070_109.gene"; gene_name "Isoform12070_109";
chr1	Mandalorion	exon	132226349	132227390	.	+	.	transcript_id "Isoform12070_109"; gene_id "Isoform12070_109.gene"; gene_name "Isoform12070_109";
chr1	Mandalorion	start_codon	132227015	132227017	.	+	.	transcript_id "Isoform12070_109"; gene_id "Isoform12070_109.gene"; gene_name "Isoform12070_109";
chr1	Mandalorion	CDS	132227015	132227390	.	+	.	transcript_id "Isoform12070_109"; gene_id "Isoform12070_109.gene"; gene_name "Isoform12070_109";
chr1	Mandalorion	exon	132230263	132230427	.	+	.	transcript_id "Isoform12070_109"; gene_id "Isoform12070_109.gene"; gene_name "Isoform12070_109";
chr1	Mandalorion	CDS	132230263	132230427	.	+	.	transcript_id "Isoform12070_109"; gene_id "Isoform12070_109.gene"; gene_name "Isoform12070_109";
chr1	Mandalorion	exon	132230678	132230893	.	+	.	transcript_id "Isoform12070_109"; gene_id "Isoform12070_109.gene"; gene_name "Isoform12070_109";
chr1	Mandalorion	CDS	132230678	132230893	.	+	.	transcript_id "Isoform12070_109"; gene_id "Isoform12070_109.gene"; gene_name "Isoform12070_109";
chr1	Mandalorion	exon	132231467	132231568	.	+	.	transcript_id "Isoform12070_109"; gene_id "Isoform12070_109.gene"; gene_name "Isoform12070_109";
chr1	Mandalorion	CDS	132231467	132231568	.	+	.	transcript_id "Isoform12070_109"; gene_id "Isoform12070_109.gene"; gene_name "Isoform12070_109";
chr1	Mandalorion	exon	132232337	132233307	.	+	.	transcript_id "Isoform12070_109"; gene_id "Isoform12070_109.gene"; gene_name "Isoform12070_109";
chr1	Mandalorion	CDS	132232337	132232527	.	+	.	transcript_id "Isoform12070_109"; gene_id "Isoform12070_109.gene"; gene_name "Isoform12070_109";
chr1	Mandalorion	stop_codon	132232528	132232530	.	+	.	transcript_id "Isoform12070_109"; gene_id "Isoform12070_109.gene"; gene_name "Isoform12070_109";
chr1	Mandalorion	transcript	132226379	132232917	.	+	.	transcript_id "Isoform12071_180"; gene_id "Isoform12071_180.gene"; gene_name "Isoform12071_180";
chr1	Mandalorion	exon	132226379	132227390	.	+	.	transcript_id "Isoform12071_180"; gene_id "Isoform12071_180.gene"; gene_name "Isoform12071_180";
chr1	Mandalorion	start_codon	132227015	132227017	.	+	.	transcript_id "Isoform12071_180"; gene_id "Isoform12071_180.gene"; gene_name "Isoform12071_180";
chr1	Mandalorion	CDS	132227015	132227390	.	+	.	transcript_id "Isoform12071_180"; gene_id "Isoform12071_180.gene"; gene_name "Isoform12071_180";
chr1	Mandalorion	exon	132230263	132230427	.	+	.	transcript_id "Isoform12071_180"; gene_id "Isoform12071_180.gene"; gene_name "Isoform12071_180";
chr1	Mandalorion	CDS	132230263	132230427	.	+	.	transcript_id "Isoform12071_180"; gene_id "Isoform12071_180.gene"; gene_name "Isoform12071_180";
chr1	Mandalorion	exon	132230678	132230893	.	+	.	transcript_id "Isoform12071_180"; gene_id "Isoform12071_180.gene"; gene_name "Isoform12071_180";
chr1	Mandalorion	CDS	132230678	132230893	.	+	.	transcript_id "Isoform12071_180"; gene_id "Isoform12071_180.gene"; gene_name "Isoform12071_180";
chr1	Mandalorion	exon	132231467	132231568	.	+	.	transcript_id "Isoform12071_180"; gene_id "Isoform12071_180.gene"; gene_name "Isoform12071_180";
chr1	Mandalorion	CDS	132231467	132231568	.	+	.	transcript_id "Isoform12071_180"; gene_id "Isoform12071_180.gene"; gene_name "Isoform12071_180";
chr1	Mandalorion	exon	132232337	132232917	.	+	.	transcript_id "Isoform12071_180"; gene_id "Isoform12071_180.gene"; gene_name "Isoform12071_180";
chr1	Mandalorion	CDS	132232337	132232527	.	+	.	transcript_id "Isoform12071_180"; gene_id "Isoform12071_180.gene"; gene_name "Isoform12071_180";
chr1	Mandalorion	stop_codon	132232528	132232530	.	+	.	transcript_id "Isoform12071_180"; gene_id "Isoform12071_180.gene"; gene_name "Isoform12071_180";
chr1	Mandalorion	transcript	132226322	132233218	.	+	.	transcript_id "Isoform12072_35"; gene_id "Isoform12072_35.gene"; gene_name "Isoform12072_35";
chr1	Mandalorion	exon	132226322	132227390	.	+	.	transcript_id "Isoform12072_35"; gene_id "Isoform12072_35.gene"; gene_name "Isoform12072_35";
chr1	Mandalorion	start_codon	132227015	132227017	.	+	.	transcript_id "Isoform12072_35"; gene_id "Isoform12072_35.gene"; gene_name "Isoform12072_35";
chr1	Mandalorion	CDS	132227015	132227390	.	+	.	transcript_id "Isoform12072_35"; gene_id "Isoform12072_35.gene"; gene_name "Isoform12072_35";
chr1	Mandalorion	exon	132230263	132230427	.	+	.	transcript_id "Isoform12072_35"; gene_id "Isoform12072_35.gene"; gene_name "Isoform12072_35";
chr1	Mandalorion	CDS	132230263	132230427	.	+	.	transcript_id "Isoform12072_35"; gene_id "Isoform12072_35.gene"; gene_name "Isoform12072_35";
chr1	Mandalorion	exon	132230678	132230893	.	+	.	transcript_id "Isoform12072_35"; gene_id "Isoform12072_35.gene"; gene_name "Isoform12072_35";
chr1	Mandalorion	CDS	132230678	132230893	.	+	.	transcript_id "Isoform12072_35"; gene_id "Isoform12072_35.gene"; gene_name "Isoform12072_35";
chr1	Mandalorion	exon	132231467	132231568	.	+	.	transcript_id "Isoform12072_35"; gene_id "Isoform12072_35.gene"; gene_name "Isoform12072_35";
chr1	Mandalorion	CDS	132231467	132231568	.	+	.	transcript_id "Isoform12072_35"; gene_id "Isoform12072_35.gene"; gene_name "Isoform12072_35";
chr1	Mandalorion	exon	132232337	132233218	.	+	.	transcript_id "Isoform12072_35"; gene_id "Isoform12072_35.gene"; gene_name "Isoform12072_35";
chr1	Mandalorion	CDS	132232337	132232527	.	+	.	transcript_id "Isoform12072_35"; gene_id "Isoform12072_35.gene"; gene_name "Isoform12072_35";
chr1	Mandalorion	stop_codon	132232528	132232530	.	+	.	transcript_id "Isoform12072_35"; gene_id "Isoform12072_35.gene"; gene_name "Isoform12072_35";
chr1	Mandalorion	transcript	132243866	132246904	.	+	.	transcript_id "Isoform12084_7"; gene_id "Isoform12084_7.gene"; gene_name "Isoform12084_7";
chr1	Mandalorion	exon	132243866	132244210	.	+	.	transcript_id "Isoform12084_7"; gene_id "Isoform12084_7.gene"; gene_name "Isoform12084_7";
chr1	Mandalorion	exon	132245160	132246904	.	+	.	transcript_id "Isoform12084_7"; gene_id "Isoform12084_7.gene"; gene_name "Isoform12084_7";
chr1	Mandalorion	transcript	132243875	132246904	.	+	.	transcript_id "Isoform12085_3"; gene_id "Isoform12085_3.gene"; gene_name "Isoform12085_3";
chr1	Mandalorion	exon	132243875	132244210	.	+	.	transcript_id "Isoform12085_3"; gene_id "Isoform12085_3.gene"; gene_name "Isoform12085_3";
chr1	Mandalorion	exon	132245160	132245255	.	+	.	transcript_id "Isoform12085_3"; gene_id "Isoform12085_3.gene"; gene_name "Isoform12085_3";
chr1	Mandalorion	exon	132246422	132246904	.	+	.	transcript_id "Isoform12085_3"; gene_id "Isoform12085_3.gene"; gene_name "Isoform12085_3";
chr1	Mandalorion	transcript	132243875	132253045	.	+	.	transcript_id "Isoform12086_19"; gene_id "Isoform12086_19.gene"; gene_name "Isoform12086_19";
chr1	Mandalorion	exon	132243875	132244210	.	+	.	transcript_id "Isoform12086_19"; gene_id "Isoform12086_19.gene"; gene_name "Isoform12086_19";
chr1	Mandalorion	start_codon	132243968	132243970	.	+	.	transcript_id "Isoform12086_19"; gene_id "Isoform12086_19.gene"; gene_name "Isoform12086_19";
chr1	Mandalorion	CDS	132243968	132244210	.	+	.	transcript_id "Isoform12086_19"; gene_id "Isoform12086_19.gene"; gene_name "Isoform12086_19";
chr1	Mandalorion	exon	132252691	132253045	.	+	.	transcript_id "Isoform12086_19"; gene_id "Isoform12086_19.gene"; gene_name "Isoform12086_19";
chr1	Mandalorion	CDS	132252691	132252915	.	+	.	transcript_id "Isoform12086_19"; gene_id "Isoform12086_19.gene"; gene_name "Isoform12086_19";
chr1	Mandalorion	stop_codon	132252916	132252918	.	+	.	transcript_id "Isoform12086_19"; gene_id "Isoform12086_19.gene"; gene_name "Isoform12086_19";
chr1	Mandalorion	transcript	132243873	132246904	.	+	.	transcript_id "Isoform12090_3"; gene_id "Isoform12090_3.gene"; gene_name "Isoform12090_3";
chr1	Mandalorion	exon	132243873	132246904	.	+	.	transcript_id "Isoform12090_3"; gene_id "Isoform12090_3.gene"; gene_name "Isoform12090_3";
chr1	Mandalorion	start_codon	132243968	132243970	.	+	.	transcript_id "Isoform12090_3"; gene_id "Isoform12090_3.gene"; gene_name "Isoform12090_3";
chr1	Mandalorion	CDS	132243968	132244342	.	+	.	transcript_id "Isoform12090_3"; gene_id "Isoform12090_3.gene"; gene_name "Isoform12090_3";
chr1	Mandalorion	stop_codon	132244343	132244345	.	+	.	transcript_id "Isoform12090_3"; gene_id "Isoform12090_3.gene"; gene_name "Isoform12090_3";
chr1	Mandalorion	transcript	132259163	132261024	.	+	.	transcript_id "Isoform12093_3"; gene_id "Isoform12093_3.gene"; gene_name "Isoform12093_3";
chr1	Mandalorion	exon	132259163	132261024	.	+	.	transcript_id "Isoform12093_3"; gene_id "Isoform12093_3.gene"; gene_name "Isoform12093_3";
chr1	Mandalorion	start_codon	132259229	132259231	.	+	.	transcript_id "Isoform12093_3"; gene_id "Isoform12093_3.gene"; gene_name "Isoform12093_3";
chr1	Mandalorion	CDS	132259229	132260116	.	+	.	transcript_id "Isoform12093_3"; gene_id "Isoform12093_3.gene"; gene_name "Isoform12093_3";
chr1	Mandalorion	stop_codon	132260117	132260119	.	+	.	transcript_id "Isoform12093_3"; gene_id "Isoform12093_3.gene"; gene_name "Isoform12093_3";
chr1	Mandalorion	transcript	132259282	132261027	.	+	.	transcript_id "Isoform12094_5"; gene_id "Isoform12094_5.gene"; gene_name "Isoform12094_5";
chr1	Mandalorion	exon	132259282	132261027	.	+	.	transcript_id "Isoform12094_5"; gene_id "Isoform12094_5.gene"; gene_name "Isoform12094_5";
chr1	Mandalorion	start_codon	132259382	132259384	.	+	.	transcript_id "Isoform12094_5"; gene_id "Isoform12094_5.gene"; gene_name "Isoform12094_5";
chr1	Mandalorion	CDS	132259382	132260116	.	+	.	transcript_id "Isoform12094_5"; gene_id "Isoform12094_5.gene"; gene_name "Isoform12094_5";
chr1	Mandalorion	stop_codon	132260117	132260119	.	+	.	transcript_id "Isoform12094_5"; gene_id "Isoform12094_5.gene"; gene_name "Isoform12094_5";
chr1	Mandalorion	transcript	132269812	132279093	.	+	.	transcript_id "Isoform12100_3"; gene_id "Isoform12100_3.gene"; gene_name "Isoform12100_3";
chr1	Mandalorion	exon	132269812	132269936	.	+	.	transcript_id "Isoform12100_3"; gene_id "Isoform12100_3.gene"; gene_name "Isoform12100_3";
chr1	Mandalorion	exon	132270049	132270139	.	+	.	transcript_id "Isoform12100_3"; gene_id "Isoform12100_3.gene"; gene_name "Isoform12100_3";
chr1	Mandalorion	exon	132278112	132279093	.	+	.	transcript_id "Isoform12100_3"; gene_id "Isoform12100_3.gene"; gene_name "Isoform12100_3";
chr1	Mandalorion	transcript	132284058	132295625	.	-	.	transcript_id "Isoform12104_155"; gene_id "Isoform12104_155.gene"; gene_name "Isoform12104_155";
chr1	Mandalorion	exon	132284058	132285555	.	-	.	transcript_id "Isoform12104_155"; gene_id "Isoform12104_155.gene"; gene_name "Isoform12104_155";
chr1	Mandalorion	CDS	132285247	132285555	.	-	.	transcript_id "Isoform12104_155"; gene_id "Isoform12104_155.gene"; gene_name "Isoform12104_155";
chr1	Mandalorion	stop_codon	132285244	132285246	.	-	.	transcript_id "Isoform12104_155"; gene_id "Isoform12104_155.gene"; gene_name "Isoform12104_155";
chr1	Mandalorion	exon	132286641	132286776	.	-	.	transcript_id "Isoform12104_155"; gene_id "Isoform12104_155.gene"; gene_name "Isoform12104_155";
chr1	Mandalorion	CDS	132286641	132286776	.	-	.	transcript_id "Isoform12104_155"; gene_id "Isoform12104_155.gene"; gene_name "Isoform12104_155";
chr1	Mandalorion	exon	132288013	132288953	.	-	.	transcript_id "Isoform12104_155"; gene_id "Isoform12104_155.gene"; gene_name "Isoform12104_155";
chr1	Mandalorion	CDS	132288013	132288953	.	-	.	transcript_id "Isoform12104_155"; gene_id "Isoform12104_155.gene"; gene_name "Isoform12104_155";
chr1	Mandalorion	exon	132295436	132295625	.	-	.	transcript_id "Isoform12104_155"; gene_id "Isoform12104_155.gene"; gene_name "Isoform12104_155";
chr1	Mandalorion	start_codon	132295460	132295462	.	-	.	transcript_id "Isoform12104_155"; gene_id "Isoform12104_155.gene"; gene_name "Isoform12104_155";
chr1	Mandalorion	CDS	132295436	132295462	.	-	.	transcript_id "Isoform12104_155"; gene_id "Isoform12104_155.gene"; gene_name "Isoform12104_155";
chr1	Mandalorion	transcript	132284058	132289576	.	-	.	transcript_id "Isoform12107_3"; gene_id "Isoform12107_3.gene"; gene_name "Isoform12107_3";
chr1	Mandalorion	exon	132284058	132285555	.	-	.	transcript_id "Isoform12107_3"; gene_id "Isoform12107_3.gene"; gene_name "Isoform12107_3";
chr1	Mandalorion	CDS	132285247	132285555	.	-	.	transcript_id "Isoform12107_3"; gene_id "Isoform12107_3.gene"; gene_name "Isoform12107_3";
chr1	Mandalorion	stop_codon	132285244	132285246	.	-	.	transcript_id "Isoform12107_3"; gene_id "Isoform12107_3.gene"; gene_name "Isoform12107_3";
chr1	Mandalorion	exon	132286641	132286776	.	-	.	transcript_id "Isoform12107_3"; gene_id "Isoform12107_3.gene"; gene_name "Isoform12107_3";
chr1	Mandalorion	CDS	132286641	132286776	.	-	.	transcript_id "Isoform12107_3"; gene_id "Isoform12107_3.gene"; gene_name "Isoform12107_3";
chr1	Mandalorion	exon	132288013	132288953	.	-	.	transcript_id "Isoform12107_3"; gene_id "Isoform12107_3.gene"; gene_name "Isoform12107_3";
chr1	Mandalorion	start_codon	132288555	132288557	.	-	.	transcript_id "Isoform12107_3"; gene_id "Isoform12107_3.gene"; gene_name "Isoform12107_3";
chr1	Mandalorion	CDS	132288013	132288557	.	-	.	transcript_id "Isoform12107_3"; gene_id "Isoform12107_3.gene"; gene_name "Isoform12107_3";
chr1	Mandalorion	exon	132289355	132289576	.	-	.	transcript_id "Isoform12107_3"; gene_id "Isoform12107_3.gene"; gene_name "Isoform12107_3";
chr1	Mandalorion	transcript	132285730	132295625	.	-	.	transcript_id "Isoform12108_3"; gene_id "Isoform12108_3.gene"; gene_name "Isoform12108_3";
chr1	Mandalorion	exon	132285730	132288953	.	-	.	transcript_id "Isoform12108_3"; gene_id "Isoform12108_3.gene"; gene_name "Isoform12108_3";
chr1	Mandalorion	CDS	132287793	132288953	.	-	.	transcript_id "Isoform12108_3"; gene_id "Isoform12108_3.gene"; gene_name "Isoform12108_3";
chr1	Mandalorion	stop_codon	132287790	132287792	.	-	.	transcript_id "Isoform12108_3"; gene_id "Isoform12108_3.gene"; gene_name "Isoform12108_3";
chr1	Mandalorion	exon	132295436	132295625	.	-	.	transcript_id "Isoform12108_3"; gene_id "Isoform12108_3.gene"; gene_name "Isoform12108_3";
chr1	Mandalorion	start_codon	132295460	132295462	.	-	.	transcript_id "Isoform12108_3"; gene_id "Isoform12108_3.gene"; gene_name "Isoform12108_3";
chr1	Mandalorion	CDS	132295436	132295462	.	-	.	transcript_id "Isoform12108_3"; gene_id "Isoform12108_3.gene"; gene_name "Isoform12108_3";
chr1	Mandalorion	transcript	132345298	132393652	.	+	.	transcript_id "Isoform12112_17"; gene_id "Isoform12112_17.gene"; gene_name "Isoform12112_17";
chr1	Mandalorion	exon	132345298	132345608	.	+	.	transcript_id "Isoform12112_17"; gene_id "Isoform12112_17.gene"; gene_name "Isoform12112_17";
chr1	Mandalorion	start_codon	132345344	132345346	.	+	.	transcript_id "Isoform12112_17"; gene_id "Isoform12112_17.gene"; gene_name "Isoform12112_17";
chr1	Mandalorion	CDS	132345344	132345608	.	+	.	transcript_id "Isoform12112_17"; gene_id "Isoform12112_17.gene"; gene_name "Isoform12112_17";
chr1	Mandalorion	exon	132361837	132362225	.	+	.	transcript_id "Isoform12112_17"; gene_id "Isoform12112_17.gene"; gene_name "Isoform12112_17";
chr1	Mandalorion	CDS	132361837	132362225	.	+	.	transcript_id "Isoform12112_17"; gene_id "Isoform12112_17.gene"; gene_name "Isoform12112_17";
chr1	Mandalorion	exon	132377050	132377713	.	+	.	transcript_id "Isoform12112_17"; gene_id "Isoform12112_17.gene"; gene_name "Isoform12112_17";
chr1	Mandalorion	CDS	132377050	132377713	.	+	.	transcript_id "Isoform12112_17"; gene_id "Isoform12112_17.gene"; gene_name "Isoform12112_17";
chr1	Mandalorion	exon	132380825	132381057	.	+	.	transcript_id "Isoform12112_17"; gene_id "Isoform12112_17.gene"; gene_name "Isoform12112_17";
chr1	Mandalorion	CDS	132380825	132381057	.	+	.	transcript_id "Isoform12112_17"; gene_id "Isoform12112_17.gene"; gene_name "Isoform12112_17";
chr1	Mandalorion	exon	132381799	132381882	.	+	.	transcript_id "Isoform12112_17"; gene_id "Isoform12112_17.gene"; gene_name "Isoform12112_17";
chr1	Mandalorion	CDS	132381799	132381882	.	+	.	transcript_id "Isoform12112_17"; gene_id "Isoform12112_17.gene"; gene_name "Isoform12112_17";
chr1	Mandalorion	exon	132382970	132383146	.	+	.	transcript_id "Isoform12112_17"; gene_id "Isoform12112_17.gene"; gene_name "Isoform12112_17";
chr1	Mandalorion	CDS	132382970	132383146	.	+	.	transcript_id "Isoform12112_17"; gene_id "Isoform12112_17.gene"; gene_name "Isoform12112_17";
chr1	Mandalorion	exon	132383598	132383727	.	+	.	transcript_id "Isoform12112_17"; gene_id "Isoform12112_17.gene"; gene_name "Isoform12112_17";
chr1	Mandalorion	CDS	132383598	132383727	.	+	.	transcript_id "Isoform12112_17"; gene_id "Isoform12112_17.gene"; gene_name "Isoform12112_17";
chr1	Mandalorion	exon	132384063	132384219	.	+	.	transcript_id "Isoform12112_17"; gene_id "Isoform12112_17.gene"; gene_name "Isoform12112_17";
chr1	Mandalorion	CDS	132384063	132384219	.	+	.	transcript_id "Isoform12112_17"; gene_id "Isoform12112_17.gene"; gene_name "Isoform12112_17";
chr1	Mandalorion	exon	132384607	132384739	.	+	.	transcript_id "Isoform12112_17"; gene_id "Isoform12112_17.gene"; gene_name "Isoform12112_17";
chr1	Mandalorion	CDS	132384607	132384739	.	+	.	transcript_id "Isoform12112_17"; gene_id "Isoform12112_17.gene"; gene_name "Isoform12112_17";
chr1	Mandalorion	exon	132386055	132386168	.	+	.	transcript_id "Isoform12112_17"; gene_id "Isoform12112_17.gene"; gene_name "Isoform12112_17";
chr1	Mandalorion	CDS	132386055	132386168	.	+	.	transcript_id "Isoform12112_17"; gene_id "Isoform12112_17.gene"; gene_name "Isoform12112_17";
chr1	Mandalorion	exon	132387614	132387728	.	+	.	transcript_id "Isoform12112_17"; gene_id "Isoform12112_17.gene"; gene_name "Isoform12112_17";
chr1	Mandalorion	CDS	132387614	132387728	.	+	.	transcript_id "Isoform12112_17"; gene_id "Isoform12112_17.gene"; gene_name "Isoform12112_17";
chr1	Mandalorion	exon	132390651	132390785	.	+	.	transcript_id "Isoform12112_17"; gene_id "Isoform12112_17.gene"; gene_name "Isoform12112_17";
chr1	Mandalorion	CDS	132390651	132390785	.	+	.	transcript_id "Isoform12112_17"; gene_id "Isoform12112_17.gene"; gene_name "Isoform12112_17";
chr1	Mandalorion	exon	132391062	132393652	.	+	.	transcript_id "Isoform12112_17"; gene_id "Isoform12112_17.gene"; gene_name "Isoform12112_17";
chr1	Mandalorion	CDS	132391062	132391246	.	+	.	transcript_id "Isoform12112_17"; gene_id "Isoform12112_17.gene"; gene_name "Isoform12112_17";
chr1	Mandalorion	stop_codon	132391247	132391249	.	+	.	transcript_id "Isoform12112_17"; gene_id "Isoform12112_17.gene"; gene_name "Isoform12112_17";
chr1	Mandalorion	transcript	132405117	132433400	.	+	.	transcript_id "Isoform12114_4"; gene_id "Isoform12114_4.gene"; gene_name "Isoform12114_4";
chr1	Mandalorion	exon	132405117	132405265	.	+	.	transcript_id "Isoform12114_4"; gene_id "Isoform12114_4.gene"; gene_name "Isoform12114_4";
chr1	Mandalorion	start_codon	132405247	132405249	.	+	.	transcript_id "Isoform12114_4"; gene_id "Isoform12114_4.gene"; gene_name "Isoform12114_4";
chr1	Mandalorion	CDS	132405247	132405265	.	+	.	transcript_id "Isoform12114_4"; gene_id "Isoform12114_4.gene"; gene_name "Isoform12114_4";
chr1	Mandalorion	exon	132411790	132411815	.	+	.	transcript_id "Isoform12114_4"; gene_id "Isoform12114_4.gene"; gene_name "Isoform12114_4";
chr1	Mandalorion	CDS	132411790	132411815	.	+	.	transcript_id "Isoform12114_4"; gene_id "Isoform12114_4.gene"; gene_name "Isoform12114_4";
chr1	Mandalorion	exon	132412484	132412539	.	+	.	transcript_id "Isoform12114_4"; gene_id "Isoform12114_4.gene"; gene_name "Isoform12114_4";
chr1	Mandalorion	CDS	132412484	132412539	.	+	.	transcript_id "Isoform12114_4"; gene_id "Isoform12114_4.gene"; gene_name "Isoform12114_4";
chr1	Mandalorion	exon	132417326	132417466	.	+	.	transcript_id "Isoform12114_4"; gene_id "Isoform12114_4.gene"; gene_name "Isoform12114_4";
chr1	Mandalorion	CDS	132417326	132417466	.	+	.	transcript_id "Isoform12114_4"; gene_id "Isoform12114_4.gene"; gene_name "Isoform12114_4";
chr1	Mandalorion	exon	132418161	132418323	.	+	.	transcript_id "Isoform12114_4"; gene_id "Isoform12114_4.gene"; gene_name "Isoform12114_4";
chr1	Mandalorion	CDS	132418161	132418323	.	+	.	transcript_id "Isoform12114_4"; gene_id "Isoform12114_4.gene"; gene_name "Isoform12114_4";
chr1	Mandalorion	exon	132420291	132420400	.	+	.	transcript_id "Isoform12114_4"; gene_id "Isoform12114_4.gene"; gene_name "Isoform12114_4";
chr1	Mandalorion	CDS	132420291	132420400	.	+	.	transcript_id "Isoform12114_4"; gene_id "Isoform12114_4.gene"; gene_name "Isoform12114_4";
chr1	Mandalorion	exon	132421553	132421672	.	+	.	transcript_id "Isoform12114_4"; gene_id "Isoform12114_4.gene"; gene_name "Isoform12114_4";
chr1	Mandalorion	CDS	132421553	132421672	.	+	.	transcript_id "Isoform12114_4"; gene_id "Isoform12114_4.gene"; gene_name "Isoform12114_4";
chr1	Mandalorion	exon	132421759	132421912	.	+	.	transcript_id "Isoform12114_4"; gene_id "Isoform12114_4.gene"; gene_name "Isoform12114_4";
chr1	Mandalorion	CDS	132421759	132421912	.	+	.	transcript_id "Isoform12114_4"; gene_id "Isoform12114_4.gene"; gene_name "Isoform12114_4";
chr1	Mandalorion	exon	132422008	132422079	.	+	.	transcript_id "Isoform12114_4"; gene_id "Isoform12114_4.gene"; gene_name "Isoform12114_4";
chr1	Mandalorion	CDS	132422008	132422079	.	+	.	transcript_id "Isoform12114_4"; gene_id "Isoform12114_4.gene"; gene_name "Isoform12114_4";
chr1	Mandalorion	exon	132422595	132422712	.	+	.	transcript_id "Isoform12114_4"; gene_id "Isoform12114_4.gene"; gene_name "Isoform12114_4";
chr1	Mandalorion	CDS	132422595	132422712	.	+	.	transcript_id "Isoform12114_4"; gene_id "Isoform12114_4.gene"; gene_name "Isoform12114_4";
chr1	Mandalorion	exon	132423944	132424013	.	+	.	transcript_id "Isoform12114_4"; gene_id "Isoform12114_4.gene"; gene_name "Isoform12114_4";
chr1	Mandalorion	CDS	132423944	132424013	.	+	.	transcript_id "Isoform12114_4"; gene_id "Isoform12114_4.gene"; gene_name "Isoform12114_4";
chr1	Mandalorion	exon	132424537	132424766	.	+	.	transcript_id "Isoform12114_4"; gene_id "Isoform12114_4.gene"; gene_name "Isoform12114_4";
chr1	Mandalorion	CDS	132424537	132424766	.	+	.	transcript_id "Isoform12114_4"; gene_id "Isoform12114_4.gene"; gene_name "Isoform12114_4";
chr1	Mandalorion	exon	132425668	132425745	.	+	.	transcript_id "Isoform12114_4"; gene_id "Isoform12114_4.gene"; gene_name "Isoform12114_4";
chr1	Mandalorion	CDS	132425668	132425745	.	+	.	transcript_id "Isoform12114_4"; gene_id "Isoform12114_4.gene"; gene_name "Isoform12114_4";
chr1	Mandalorion	exon	132431502	132433400	.	+	.	transcript_id "Isoform12114_4"; gene_id "Isoform12114_4.gene"; gene_name "Isoform12114_4";
chr1	Mandalorion	CDS	132431502	132431527	.	+	.	transcript_id "Isoform12114_4"; gene_id "Isoform12114_4.gene"; gene_name "Isoform12114_4";
chr1	Mandalorion	stop_codon	132431528	132431530	.	+	.	transcript_id "Isoform12114_4"; gene_id "Isoform12114_4.gene"; gene_name "Isoform12114_4";
chr1	Mandalorion	transcript	132405117	132432629	.	+	.	transcript_id "Isoform12116_35"; gene_id "Isoform12116_35.gene"; gene_name "Isoform12116_35";
chr1	Mandalorion	exon	132405117	132405265	.	+	.	transcript_id "Isoform12116_35"; gene_id "Isoform12116_35.gene"; gene_name "Isoform12116_35";
chr1	Mandalorion	start_codon	132405247	132405249	.	+	.	transcript_id "Isoform12116_35"; gene_id "Isoform12116_35.gene"; gene_name "Isoform12116_35";
chr1	Mandalorion	CDS	132405247	132405265	.	+	.	transcript_id "Isoform12116_35"; gene_id "Isoform12116_35.gene"; gene_name "Isoform12116_35";
chr1	Mandalorion	exon	132411790	132411815	.	+	.	transcript_id "Isoform12116_35"; gene_id "Isoform12116_35.gene"; gene_name "Isoform12116_35";
chr1	Mandalorion	CDS	132411790	132411815	.	+	.	transcript_id "Isoform12116_35"; gene_id "Isoform12116_35.gene"; gene_name "Isoform12116_35";
chr1	Mandalorion	exon	132412484	132412656	.	+	.	transcript_id "Isoform12116_35"; gene_id "Isoform12116_35.gene"; gene_name "Isoform12116_35";
chr1	Mandalorion	CDS	132412484	132412656	.	+	.	transcript_id "Isoform12116_35"; gene_id "Isoform12116_35.gene"; gene_name "Isoform12116_35";
chr1	Mandalorion	exon	132417326	132417466	.	+	.	transcript_id "Isoform12116_35"; gene_id "Isoform12116_35.gene"; gene_name "Isoform12116_35";
chr1	Mandalorion	CDS	132417326	132417466	.	+	.	transcript_id "Isoform12116_35"; gene_id "Isoform12116_35.gene"; gene_name "Isoform12116_35";
chr1	Mandalorion	exon	132418161	132418323	.	+	.	transcript_id "Isoform12116_35"; gene_id "Isoform12116_35.gene"; gene_name "Isoform12116_35";
chr1	Mandalorion	CDS	132418161	132418323	.	+	.	transcript_id "Isoform12116_35"; gene_id "Isoform12116_35.gene"; gene_name "Isoform12116_35";
chr1	Mandalorion	exon	132420291	132420400	.	+	.	transcript_id "Isoform12116_35"; gene_id "Isoform12116_35.gene"; gene_name "Isoform12116_35";
chr1	Mandalorion	CDS	132420291	132420400	.	+	.	transcript_id "Isoform12116_35"; gene_id "Isoform12116_35.gene"; gene_name "Isoform12116_35";
chr1	Mandalorion	exon	132421553	132421672	.	+	.	transcript_id "Isoform12116_35"; gene_id "Isoform12116_35.gene"; gene_name "Isoform12116_35";
chr1	Mandalorion	CDS	132421553	132421672	.	+	.	transcript_id "Isoform12116_35"; gene_id "Isoform12116_35.gene"; gene_name "Isoform12116_35";
chr1	Mandalorion	exon	132421759	132421912	.	+	.	transcript_id "Isoform12116_35"; gene_id "Isoform12116_35.gene"; gene_name "Isoform12116_35";
chr1	Mandalorion	CDS	132421759	132421912	.	+	.	transcript_id "Isoform12116_35"; gene_id "Isoform12116_35.gene"; gene_name "Isoform12116_35";
chr1	Mandalorion	exon	132422008	132422079	.	+	.	transcript_id "Isoform12116_35"; gene_id "Isoform12116_35.gene"; gene_name "Isoform12116_35";
chr1	Mandalorion	CDS	132422008	132422079	.	+	.	transcript_id "Isoform12116_35"; gene_id "Isoform12116_35.gene"; gene_name "Isoform12116_35";
chr1	Mandalorion	exon	132422595	132422712	.	+	.	transcript_id "Isoform12116_35"; gene_id "Isoform12116_35.gene"; gene_name "Isoform12116_35";
chr1	Mandalorion	CDS	132422595	132422712	.	+	.	transcript_id "Isoform12116_35"; gene_id "Isoform12116_35.gene"; gene_name "Isoform12116_35";
chr1	Mandalorion	exon	132423944	132424013	.	+	.	transcript_id "Isoform12116_35"; gene_id "Isoform12116_35.gene"; gene_name "Isoform12116_35";
chr1	Mandalorion	CDS	132423944	132424013	.	+	.	transcript_id "Isoform12116_35"; gene_id "Isoform12116_35.gene"; gene_name "Isoform12116_35";
chr1	Mandalorion	exon	132424537	132424766	.	+	.	transcript_id "Isoform12116_35"; gene_id "Isoform12116_35.gene"; gene_name "Isoform12116_35";
chr1	Mandalorion	CDS	132424537	132424766	.	+	.	transcript_id "Isoform12116_35"; gene_id "Isoform12116_35.gene"; gene_name "Isoform12116_35";
chr1	Mandalorion	exon	132425668	132425745	.	+	.	transcript_id "Isoform12116_35"; gene_id "Isoform12116_35.gene"; gene_name "Isoform12116_35";
chr1	Mandalorion	CDS	132425668	132425745	.	+	.	transcript_id "Isoform12116_35"; gene_id "Isoform12116_35.gene"; gene_name "Isoform12116_35";
chr1	Mandalorion	exon	132431502	132432629	.	+	.	transcript_id "Isoform12116_35"; gene_id "Isoform12116_35.gene"; gene_name "Isoform12116_35";
chr1	Mandalorion	CDS	132431502	132431527	.	+	.	transcript_id "Isoform12116_35"; gene_id "Isoform12116_35.gene"; gene_name "Isoform12116_35";
chr1	Mandalorion	stop_codon	132431528	132431530	.	+	.	transcript_id "Isoform12116_35"; gene_id "Isoform12116_35.gene"; gene_name "Isoform12116_35";
chr1	Mandalorion	transcript	132405102	132433395	.	+	.	transcript_id "Isoform12117_32"; gene_id "Isoform12117_32.gene"; gene_name "Isoform12117_32";
chr1	Mandalorion	exon	132405102	132405265	.	+	.	transcript_id "Isoform12117_32"; gene_id "Isoform12117_32.gene"; gene_name "Isoform12117_32";
chr1	Mandalorion	start_codon	132405247	132405249	.	+	.	transcript_id "Isoform12117_32"; gene_id "Isoform12117_32.gene"; gene_name "Isoform12117_32";
chr1	Mandalorion	CDS	132405247	132405265	.	+	.	transcript_id "Isoform12117_32"; gene_id "Isoform12117_32.gene"; gene_name "Isoform12117_32";
chr1	Mandalorion	exon	132411790	132411815	.	+	.	transcript_id "Isoform12117_32"; gene_id "Isoform12117_32.gene"; gene_name "Isoform12117_32";
chr1	Mandalorion	CDS	132411790	132411815	.	+	.	transcript_id "Isoform12117_32"; gene_id "Isoform12117_32.gene"; gene_name "Isoform12117_32";
chr1	Mandalorion	exon	132412484	132412656	.	+	.	transcript_id "Isoform12117_32"; gene_id "Isoform12117_32.gene"; gene_name "Isoform12117_32";
chr1	Mandalorion	CDS	132412484	132412656	.	+	.	transcript_id "Isoform12117_32"; gene_id "Isoform12117_32.gene"; gene_name "Isoform12117_32";
chr1	Mandalorion	exon	132417326	132417466	.	+	.	transcript_id "Isoform12117_32"; gene_id "Isoform12117_32.gene"; gene_name "Isoform12117_32";
chr1	Mandalorion	CDS	132417326	132417466	.	+	.	transcript_id "Isoform12117_32"; gene_id "Isoform12117_32.gene"; gene_name "Isoform12117_32";
chr1	Mandalorion	exon	132418161	132418323	.	+	.	transcript_id "Isoform12117_32"; gene_id "Isoform12117_32.gene"; gene_name "Isoform12117_32";
chr1	Mandalorion	CDS	132418161	132418323	.	+	.	transcript_id "Isoform12117_32"; gene_id "Isoform12117_32.gene"; gene_name "Isoform12117_32";
chr1	Mandalorion	exon	132420291	132420400	.	+	.	transcript_id "Isoform12117_32"; gene_id "Isoform12117_32.gene"; gene_name "Isoform12117_32";
chr1	Mandalorion	CDS	132420291	132420400	.	+	.	transcript_id "Isoform12117_32"; gene_id "Isoform12117_32.gene"; gene_name "Isoform12117_32";
chr1	Mandalorion	exon	132421553	132421672	.	+	.	transcript_id "Isoform12117_32"; gene_id "Isoform12117_32.gene"; gene_name "Isoform12117_32";
chr1	Mandalorion	CDS	132421553	132421672	.	+	.	transcript_id "Isoform12117_32"; gene_id "Isoform12117_32.gene"; gene_name "Isoform12117_32";
chr1	Mandalorion	exon	132421759	132421912	.	+	.	transcript_id "Isoform12117_32"; gene_id "Isoform12117_32.gene"; gene_name "Isoform12117_32";
chr1	Mandalorion	CDS	132421759	132421912	.	+	.	transcript_id "Isoform12117_32"; gene_id "Isoform12117_32.gene"; gene_name "Isoform12117_32";
chr1	Mandalorion	exon	132422008	132422079	.	+	.	transcript_id "Isoform12117_32"; gene_id "Isoform12117_32.gene"; gene_name "Isoform12117_32";
chr1	Mandalorion	CDS	132422008	132422079	.	+	.	transcript_id "Isoform12117_32"; gene_id "Isoform12117_32.gene"; gene_name "Isoform12117_32";
chr1	Mandalorion	exon	132422595	132422712	.	+	.	transcript_id "Isoform12117_32"; gene_id "Isoform12117_32.gene"; gene_name "Isoform12117_32";
chr1	Mandalorion	CDS	132422595	132422712	.	+	.	transcript_id "Isoform12117_32"; gene_id "Isoform12117_32.gene"; gene_name "Isoform12117_32";
chr1	Mandalorion	exon	132423944	132424013	.	+	.	transcript_id "Isoform12117_32"; gene_id "Isoform12117_32.gene"; gene_name "Isoform12117_32";
chr1	Mandalorion	CDS	132423944	132424013	.	+	.	transcript_id "Isoform12117_32"; gene_id "Isoform12117_32.gene"; gene_name "Isoform12117_32";
chr1	Mandalorion	exon	132424537	132424766	.	+	.	transcript_id "Isoform12117_32"; gene_id "Isoform12117_32.gene"; gene_name "Isoform12117_32";
chr1	Mandalorion	CDS	132424537	132424766	.	+	.	transcript_id "Isoform12117_32"; gene_id "Isoform12117_32.gene"; gene_name "Isoform12117_32";
chr1	Mandalorion	exon	132425668	132425745	.	+	.	transcript_id "Isoform12117_32"; gene_id "Isoform12117_32.gene"; gene_name "Isoform12117_32";
chr1	Mandalorion	CDS	132425668	132425745	.	+	.	transcript_id "Isoform12117_32"; gene_id "Isoform12117_32.gene"; gene_name "Isoform12117_32";
chr1	Mandalorion	exon	132431502	132433395	.	+	.	transcript_id "Isoform12117_32"; gene_id "Isoform12117_32.gene"; gene_name "Isoform12117_32";
chr1	Mandalorion	CDS	132431502	132431527	.	+	.	transcript_id "Isoform12117_32"; gene_id "Isoform12117_32.gene"; gene_name "Isoform12117_32";
chr1	Mandalorion	stop_codon	132431528	132431530	.	+	.	transcript_id "Isoform12117_32"; gene_id "Isoform12117_32.gene"; gene_name "Isoform12117_32";
chr1	Mandalorion	transcript	132405105	132432629	.	+	.	transcript_id "Isoform12120_13"; gene_id "Isoform12120_13.gene"; gene_name "Isoform12120_13";
chr1	Mandalorion	exon	132405105	132405265	.	+	.	transcript_id "Isoform12120_13"; gene_id "Isoform12120_13.gene"; gene_name "Isoform12120_13";
chr1	Mandalorion	start_codon	132405247	132405249	.	+	.	transcript_id "Isoform12120_13"; gene_id "Isoform12120_13.gene"; gene_name "Isoform12120_13";
chr1	Mandalorion	CDS	132405247	132405265	.	+	.	transcript_id "Isoform12120_13"; gene_id "Isoform12120_13.gene"; gene_name "Isoform12120_13";
chr1	Mandalorion	exon	132411790	132411815	.	+	.	transcript_id "Isoform12120_13"; gene_id "Isoform12120_13.gene"; gene_name "Isoform12120_13";
chr1	Mandalorion	CDS	132411790	132411815	.	+	.	transcript_id "Isoform12120_13"; gene_id "Isoform12120_13.gene"; gene_name "Isoform12120_13";
chr1	Mandalorion	exon	132412484	132412656	.	+	.	transcript_id "Isoform12120_13"; gene_id "Isoform12120_13.gene"; gene_name "Isoform12120_13";
chr1	Mandalorion	CDS	132412484	132412656	.	+	.	transcript_id "Isoform12120_13"; gene_id "Isoform12120_13.gene"; gene_name "Isoform12120_13";
chr1	Mandalorion	exon	132417326	132417466	.	+	.	transcript_id "Isoform12120_13"; gene_id "Isoform12120_13.gene"; gene_name "Isoform12120_13";
chr1	Mandalorion	CDS	132417326	132417466	.	+	.	transcript_id "Isoform12120_13"; gene_id "Isoform12120_13.gene"; gene_name "Isoform12120_13";
chr1	Mandalorion	exon	132418161	132418323	.	+	.	transcript_id "Isoform12120_13"; gene_id "Isoform12120_13.gene"; gene_name "Isoform12120_13";
chr1	Mandalorion	CDS	132418161	132418323	.	+	.	transcript_id "Isoform12120_13"; gene_id "Isoform12120_13.gene"; gene_name "Isoform12120_13";
chr1	Mandalorion	exon	132420291	132420400	.	+	.	transcript_id "Isoform12120_13"; gene_id "Isoform12120_13.gene"; gene_name "Isoform12120_13";
chr1	Mandalorion	CDS	132420291	132420400	.	+	.	transcript_id "Isoform12120_13"; gene_id "Isoform12120_13.gene"; gene_name "Isoform12120_13";
chr1	Mandalorion	exon	132421553	132421672	.	+	.	transcript_id "Isoform12120_13"; gene_id "Isoform12120_13.gene"; gene_name "Isoform12120_13";
chr1	Mandalorion	CDS	132421553	132421672	.	+	.	transcript_id "Isoform12120_13"; gene_id "Isoform12120_13.gene"; gene_name "Isoform12120_13";
chr1	Mandalorion	exon	132421759	132421912	.	+	.	transcript_id "Isoform12120_13"; gene_id "Isoform12120_13.gene"; gene_name "Isoform12120_13";
chr1	Mandalorion	CDS	132421759	132421912	.	+	.	transcript_id "Isoform12120_13"; gene_id "Isoform12120_13.gene"; gene_name "Isoform12120_13";
chr1	Mandalorion	exon	132422008	132422079	.	+	.	transcript_id "Isoform12120_13"; gene_id "Isoform12120_13.gene"; gene_name "Isoform12120_13";
chr1	Mandalorion	CDS	132422008	132422079	.	+	.	transcript_id "Isoform12120_13"; gene_id "Isoform12120_13.gene"; gene_name "Isoform12120_13";
chr1	Mandalorion	exon	132422595	132422712	.	+	.	transcript_id "Isoform12120_13"; gene_id "Isoform12120_13.gene"; gene_name "Isoform12120_13";
chr1	Mandalorion	CDS	132422595	132422712	.	+	.	transcript_id "Isoform12120_13"; gene_id "Isoform12120_13.gene"; gene_name "Isoform12120_13";
chr1	Mandalorion	exon	132423944	132424013	.	+	.	transcript_id "Isoform12120_13"; gene_id "Isoform12120_13.gene"; gene_name "Isoform12120_13";
chr1	Mandalorion	CDS	132423944	132424013	.	+	.	transcript_id "Isoform12120_13"; gene_id "Isoform12120_13.gene"; gene_name "Isoform12120_13";
chr1	Mandalorion	exon	132424537	132424766	.	+	.	transcript_id "Isoform12120_13"; gene_id "Isoform12120_13.gene"; gene_name "Isoform12120_13";
chr1	Mandalorion	CDS	132424537	132424766	.	+	.	transcript_id "Isoform12120_13"; gene_id "Isoform12120_13.gene"; gene_name "Isoform12120_13";
chr1	Mandalorion	exon	132425668	132425859	.	+	.	transcript_id "Isoform12120_13"; gene_id "Isoform12120_13.gene"; gene_name "Isoform12120_13";
chr1	Mandalorion	CDS	132425668	132425859	.	+	.	transcript_id "Isoform12120_13"; gene_id "Isoform12120_13.gene"; gene_name "Isoform12120_13";
chr1	Mandalorion	exon	132431502	132432629	.	+	.	transcript_id "Isoform12120_13"; gene_id "Isoform12120_13.gene"; gene_name "Isoform12120_13";
chr1	Mandalorion	CDS	132431502	132431527	.	+	.	transcript_id "Isoform12120_13"; gene_id "Isoform12120_13.gene"; gene_name "Isoform12120_13";
chr1	Mandalorion	stop_codon	132431528	132431530	.	+	.	transcript_id "Isoform12120_13"; gene_id "Isoform12120_13.gene"; gene_name "Isoform12120_13";
chr1	Mandalorion	transcript	132405105	132433395	.	+	.	transcript_id "Isoform12121_13"; gene_id "Isoform12121_13.gene"; gene_name "Isoform12121_13";
chr1	Mandalorion	exon	132405105	132405265	.	+	.	transcript_id "Isoform12121_13"; gene_id "Isoform12121_13.gene"; gene_name "Isoform12121_13";
chr1	Mandalorion	start_codon	132405247	132405249	.	+	.	transcript_id "Isoform12121_13"; gene_id "Isoform12121_13.gene"; gene_name "Isoform12121_13";
chr1	Mandalorion	CDS	132405247	132405265	.	+	.	transcript_id "Isoform12121_13"; gene_id "Isoform12121_13.gene"; gene_name "Isoform12121_13";
chr1	Mandalorion	exon	132411790	132411815	.	+	.	transcript_id "Isoform12121_13"; gene_id "Isoform12121_13.gene"; gene_name "Isoform12121_13";
chr1	Mandalorion	CDS	132411790	132411815	.	+	.	transcript_id "Isoform12121_13"; gene_id "Isoform12121_13.gene"; gene_name "Isoform12121_13";
chr1	Mandalorion	exon	132412484	132412656	.	+	.	transcript_id "Isoform12121_13"; gene_id "Isoform12121_13.gene"; gene_name "Isoform12121_13";
chr1	Mandalorion	CDS	132412484	132412656	.	+	.	transcript_id "Isoform12121_13"; gene_id "Isoform12121_13.gene"; gene_name "Isoform12121_13";
chr1	Mandalorion	exon	132417326	132417466	.	+	.	transcript_id "Isoform12121_13"; gene_id "Isoform12121_13.gene"; gene_name "Isoform12121_13";
chr1	Mandalorion	CDS	132417326	132417466	.	+	.	transcript_id "Isoform12121_13"; gene_id "Isoform12121_13.gene"; gene_name "Isoform12121_13";
chr1	Mandalorion	exon	132418161	132418323	.	+	.	transcript_id "Isoform12121_13"; gene_id "Isoform12121_13.gene"; gene_name "Isoform12121_13";
chr1	Mandalorion	CDS	132418161	132418323	.	+	.	transcript_id "Isoform12121_13"; gene_id "Isoform12121_13.gene"; gene_name "Isoform12121_13";
chr1	Mandalorion	exon	132420291	132420400	.	+	.	transcript_id "Isoform12121_13"; gene_id "Isoform12121_13.gene"; gene_name "Isoform12121_13";
chr1	Mandalorion	CDS	132420291	132420400	.	+	.	transcript_id "Isoform12121_13"; gene_id "Isoform12121_13.gene"; gene_name "Isoform12121_13";
chr1	Mandalorion	exon	132421553	132421672	.	+	.	transcript_id "Isoform12121_13"; gene_id "Isoform12121_13.gene"; gene_name "Isoform12121_13";
chr1	Mandalorion	CDS	132421553	132421672	.	+	.	transcript_id "Isoform12121_13"; gene_id "Isoform12121_13.gene"; gene_name "Isoform12121_13";
chr1	Mandalorion	exon	132421759	132421912	.	+	.	transcript_id "Isoform12121_13"; gene_id "Isoform12121_13.gene"; gene_name "Isoform12121_13";
chr1	Mandalorion	CDS	132421759	132421912	.	+	.	transcript_id "Isoform12121_13"; gene_id "Isoform12121_13.gene"; gene_name "Isoform12121_13";
chr1	Mandalorion	exon	132422008	132422079	.	+	.	transcript_id "Isoform12121_13"; gene_id "Isoform12121_13.gene"; gene_name "Isoform12121_13";
chr1	Mandalorion	CDS	132422008	132422079	.	+	.	transcript_id "Isoform12121_13"; gene_id "Isoform12121_13.gene"; gene_name "Isoform12121_13";
chr1	Mandalorion	exon	132422595	132422712	.	+	.	transcript_id "Isoform12121_13"; gene_id "Isoform12121_13.gene"; gene_name "Isoform12121_13";
chr1	Mandalorion	CDS	132422595	132422712	.	+	.	transcript_id "Isoform12121_13"; gene_id "Isoform12121_13.gene"; gene_name "Isoform12121_13";
chr1	Mandalorion	exon	132423944	132424013	.	+	.	transcript_id "Isoform12121_13"; gene_id "Isoform12121_13.gene"; gene_name "Isoform12121_13";
chr1	Mandalorion	CDS	132423944	132424013	.	+	.	transcript_id "Isoform12121_13"; gene_id "Isoform12121_13.gene"; gene_name "Isoform12121_13";
chr1	Mandalorion	exon	132424537	132424766	.	+	.	transcript_id "Isoform12121_13"; gene_id "Isoform12121_13.gene"; gene_name "Isoform12121_13";
chr1	Mandalorion	CDS	132424537	132424766	.	+	.	transcript_id "Isoform12121_13"; gene_id "Isoform12121_13.gene"; gene_name "Isoform12121_13";
chr1	Mandalorion	exon	132425668	132425859	.	+	.	transcript_id "Isoform12121_13"; gene_id "Isoform12121_13.gene"; gene_name "Isoform12121_13";
chr1	Mandalorion	CDS	132425668	132425859	.	+	.	transcript_id "Isoform12121_13"; gene_id "Isoform12121_13.gene"; gene_name "Isoform12121_13";
chr1	Mandalorion	exon	132431502	132433395	.	+	.	transcript_id "Isoform12121_13"; gene_id "Isoform12121_13.gene"; gene_name "Isoform12121_13";
chr1	Mandalorion	CDS	132431502	132431527	.	+	.	transcript_id "Isoform12121_13"; gene_id "Isoform12121_13.gene"; gene_name "Isoform12121_13";
chr1	Mandalorion	stop_codon	132431528	132431530	.	+	.	transcript_id "Isoform12121_13"; gene_id "Isoform12121_13.gene"; gene_name "Isoform12121_13";
chr1	Mandalorion	transcript	132527576	132575050	.	-	.	transcript_id "Isoform12128_17"; gene_id "Isoform12128_17.gene"; gene_name "Isoform12128_17";
chr1	Mandalorion	exon	132527576	132527952	.	-	.	transcript_id "Isoform12128_17"; gene_id "Isoform12128_17.gene"; gene_name "Isoform12128_17";
chr1	Mandalorion	CDS	132527708	132527952	.	-	.	transcript_id "Isoform12128_17"; gene_id "Isoform12128_17.gene"; gene_name "Isoform12128_17";
chr1	Mandalorion	stop_codon	132527705	132527707	.	-	.	transcript_id "Isoform12128_17"; gene_id "Isoform12128_17.gene"; gene_name "Isoform12128_17";
chr1	Mandalorion	exon	132529709	132529931	.	-	.	transcript_id "Isoform12128_17"; gene_id "Isoform12128_17.gene"; gene_name "Isoform12128_17";
chr1	Mandalorion	CDS	132529709	132529931	.	-	.	transcript_id "Isoform12128_17"; gene_id "Isoform12128_17.gene"; gene_name "Isoform12128_17";
chr1	Mandalorion	exon	132531536	132531606	.	-	.	transcript_id "Isoform12128_17"; gene_id "Isoform12128_17.gene"; gene_name "Isoform12128_17";
chr1	Mandalorion	CDS	132531536	132531606	.	-	.	transcript_id "Isoform12128_17"; gene_id "Isoform12128_17.gene"; gene_name "Isoform12128_17";
chr1	Mandalorion	exon	132532779	132532976	.	-	.	transcript_id "Isoform12128_17"; gene_id "Isoform12128_17.gene"; gene_name "Isoform12128_17";
chr1	Mandalorion	CDS	132532779	132532976	.	-	.	transcript_id "Isoform12128_17"; gene_id "Isoform12128_17.gene"; gene_name "Isoform12128_17";
chr1	Mandalorion	exon	132533222	132533323	.	-	.	transcript_id "Isoform12128_17"; gene_id "Isoform12128_17.gene"; gene_name "Isoform12128_17";
chr1	Mandalorion	CDS	132533222	132533323	.	-	.	transcript_id "Isoform12128_17"; gene_id "Isoform12128_17.gene"; gene_name "Isoform12128_17";
chr1	Mandalorion	exon	132534741	132534785	.	-	.	transcript_id "Isoform12128_17"; gene_id "Isoform12128_17.gene"; gene_name "Isoform12128_17";
chr1	Mandalorion	CDS	132534741	132534785	.	-	.	transcript_id "Isoform12128_17"; gene_id "Isoform12128_17.gene"; gene_name "Isoform12128_17";
chr1	Mandalorion	exon	132536121	132536245	.	-	.	transcript_id "Isoform12128_17"; gene_id "Isoform12128_17.gene"; gene_name "Isoform12128_17";
chr1	Mandalorion	CDS	132536121	132536245	.	-	.	transcript_id "Isoform12128_17"; gene_id "Isoform12128_17.gene"; gene_name "Isoform12128_17";
chr1	Mandalorion	exon	132537495	132537642	.	-	.	transcript_id "Isoform12128_17"; gene_id "Isoform12128_17.gene"; gene_name "Isoform12128_17";
chr1	Mandalorion	CDS	132537495	132537642	.	-	.	transcript_id "Isoform12128_17"; gene_id "Isoform12128_17.gene"; gene_name "Isoform12128_17";
chr1	Mandalorion	exon	132538049	132538215	.	-	.	transcript_id "Isoform12128_17"; gene_id "Isoform12128_17.gene"; gene_name "Isoform12128_17";
chr1	Mandalorion	CDS	132538049	132538215	.	-	.	transcript_id "Isoform12128_17"; gene_id "Isoform12128_17.gene"; gene_name "Isoform12128_17";
chr1	Mandalorion	exon	132538513	132538624	.	-	.	transcript_id "Isoform12128_17"; gene_id "Isoform12128_17.gene"; gene_name "Isoform12128_17";
chr1	Mandalorion	CDS	132538513	132538624	.	-	.	transcript_id "Isoform12128_17"; gene_id "Isoform12128_17.gene"; gene_name "Isoform12128_17";
chr1	Mandalorion	exon	132539268	132539411	.	-	.	transcript_id "Isoform12128_17"; gene_id "Isoform12128_17.gene"; gene_name "Isoform12128_17";
chr1	Mandalorion	CDS	132539268	132539411	.	-	.	transcript_id "Isoform12128_17"; gene_id "Isoform12128_17.gene"; gene_name "Isoform12128_17";
chr1	Mandalorion	exon	132547127	132547258	.	-	.	transcript_id "Isoform12128_17"; gene_id "Isoform12128_17.gene"; gene_name "Isoform12128_17";
chr1	Mandalorion	CDS	132547127	132547258	.	-	.	transcript_id "Isoform12128_17"; gene_id "Isoform12128_17.gene"; gene_name "Isoform12128_17";
chr1	Mandalorion	exon	132548663	132548847	.	-	.	transcript_id "Isoform12128_17"; gene_id "Isoform12128_17.gene"; gene_name "Isoform12128_17";
chr1	Mandalorion	CDS	132548663	132548847	.	-	.	transcript_id "Isoform12128_17"; gene_id "Isoform12128_17.gene"; gene_name "Isoform12128_17";
chr1	Mandalorion	exon	132549250	132549361	.	-	.	transcript_id "Isoform12128_17"; gene_id "Isoform12128_17.gene"; gene_name "Isoform12128_17";
chr1	Mandalorion	CDS	132549250	132549361	.	-	.	transcript_id "Isoform12128_17"; gene_id "Isoform12128_17.gene"; gene_name "Isoform12128_17";
chr1	Mandalorion	exon	132559423	132559593	.	-	.	transcript_id "Isoform12128_17"; gene_id "Isoform12128_17.gene"; gene_name "Isoform12128_17";
chr1	Mandalorion	CDS	132559423	132559593	.	-	.	transcript_id "Isoform12128_17"; gene_id "Isoform12128_17.gene"; gene_name "Isoform12128_17";
chr1	Mandalorion	exon	132561906	132562028	.	-	.	transcript_id "Isoform12128_17"; gene_id "Isoform12128_17.gene"; gene_name "Isoform12128_17";
chr1	Mandalorion	CDS	132561906	132562028	.	-	.	transcript_id "Isoform12128_17"; gene_id "Isoform12128_17.gene"; gene_name "Isoform12128_17";
chr1	Mandalorion	exon	132562362	132562558	.	-	.	transcript_id "Isoform12128_17"; gene_id "Isoform12128_17.gene"; gene_name "Isoform12128_17";
chr1	Mandalorion	CDS	132562362	132562558	.	-	.	transcript_id "Isoform12128_17"; gene_id "Isoform12128_17.gene"; gene_name "Isoform12128_17";
chr1	Mandalorion	exon	132564724	132564829	.	-	.	transcript_id "Isoform12128_17"; gene_id "Isoform12128_17.gene"; gene_name "Isoform12128_17";
chr1	Mandalorion	CDS	132564724	132564829	.	-	.	transcript_id "Isoform12128_17"; gene_id "Isoform12128_17.gene"; gene_name "Isoform12128_17";
chr1	Mandalorion	exon	132570416	132570596	.	-	.	transcript_id "Isoform12128_17"; gene_id "Isoform12128_17.gene"; gene_name "Isoform12128_17";
chr1	Mandalorion	start_codon	132570504	132570506	.	-	.	transcript_id "Isoform12128_17"; gene_id "Isoform12128_17.gene"; gene_name "Isoform12128_17";
chr1	Mandalorion	CDS	132570416	132570506	.	-	.	transcript_id "Isoform12128_17"; gene_id "Isoform12128_17.gene"; gene_name "Isoform12128_17";
chr1	Mandalorion	exon	132574987	132575050	.	-	.	transcript_id "Isoform12128_17"; gene_id "Isoform12128_17.gene"; gene_name "Isoform12128_17";
chr1	Mandalorion	transcript	132527575	132575263	.	-	.	transcript_id "Isoform12129_3"; gene_id "Isoform12129_3.gene"; gene_name "Isoform12129_3";
chr1	Mandalorion	exon	132527575	132527952	.	-	.	transcript_id "Isoform12129_3"; gene_id "Isoform12129_3.gene"; gene_name "Isoform12129_3";
chr1	Mandalorion	CDS	132527708	132527952	.	-	.	transcript_id "Isoform12129_3"; gene_id "Isoform12129_3.gene"; gene_name "Isoform12129_3";
chr1	Mandalorion	stop_codon	132527705	132527707	.	-	.	transcript_id "Isoform12129_3"; gene_id "Isoform12129_3.gene"; gene_name "Isoform12129_3";
chr1	Mandalorion	exon	132529709	132529931	.	-	.	transcript_id "Isoform12129_3"; gene_id "Isoform12129_3.gene"; gene_name "Isoform12129_3";
chr1	Mandalorion	CDS	132529709	132529931	.	-	.	transcript_id "Isoform12129_3"; gene_id "Isoform12129_3.gene"; gene_name "Isoform12129_3";
chr1	Mandalorion	exon	132531536	132531606	.	-	.	transcript_id "Isoform12129_3"; gene_id "Isoform12129_3.gene"; gene_name "Isoform12129_3";
chr1	Mandalorion	CDS	132531536	132531606	.	-	.	transcript_id "Isoform12129_3"; gene_id "Isoform12129_3.gene"; gene_name "Isoform12129_3";
chr1	Mandalorion	exon	132532779	132532976	.	-	.	transcript_id "Isoform12129_3"; gene_id "Isoform12129_3.gene"; gene_name "Isoform12129_3";
chr1	Mandalorion	CDS	132532779	132532976	.	-	.	transcript_id "Isoform12129_3"; gene_id "Isoform12129_3.gene"; gene_name "Isoform12129_3";
chr1	Mandalorion	exon	132533222	132533323	.	-	.	transcript_id "Isoform12129_3"; gene_id "Isoform12129_3.gene"; gene_name "Isoform12129_3";
chr1	Mandalorion	CDS	132533222	132533323	.	-	.	transcript_id "Isoform12129_3"; gene_id "Isoform12129_3.gene"; gene_name "Isoform12129_3";
chr1	Mandalorion	exon	132534741	132534785	.	-	.	transcript_id "Isoform12129_3"; gene_id "Isoform12129_3.gene"; gene_name "Isoform12129_3";
chr1	Mandalorion	CDS	132534741	132534785	.	-	.	transcript_id "Isoform12129_3"; gene_id "Isoform12129_3.gene"; gene_name "Isoform12129_3";
chr1	Mandalorion	exon	132536121	132536245	.	-	.	transcript_id "Isoform12129_3"; gene_id "Isoform12129_3.gene"; gene_name "Isoform12129_3";
chr1	Mandalorion	CDS	132536121	132536245	.	-	.	transcript_id "Isoform12129_3"; gene_id "Isoform12129_3.gene"; gene_name "Isoform12129_3";
chr1	Mandalorion	exon	132537495	132537642	.	-	.	transcript_id "Isoform12129_3"; gene_id "Isoform12129_3.gene"; gene_name "Isoform12129_3";
chr1	Mandalorion	CDS	132537495	132537642	.	-	.	transcript_id "Isoform12129_3"; gene_id "Isoform12129_3.gene"; gene_name "Isoform12129_3";
chr1	Mandalorion	exon	132538049	132538215	.	-	.	transcript_id "Isoform12129_3"; gene_id "Isoform12129_3.gene"; gene_name "Isoform12129_3";
chr1	Mandalorion	CDS	132538049	132538215	.	-	.	transcript_id "Isoform12129_3"; gene_id "Isoform12129_3.gene"; gene_name "Isoform12129_3";
chr1	Mandalorion	exon	132538513	132538624	.	-	.	transcript_id "Isoform12129_3"; gene_id "Isoform12129_3.gene"; gene_name "Isoform12129_3";
chr1	Mandalorion	CDS	132538513	132538624	.	-	.	transcript_id "Isoform12129_3"; gene_id "Isoform12129_3.gene"; gene_name "Isoform12129_3";
chr1	Mandalorion	exon	132539268	132539411	.	-	.	transcript_id "Isoform12129_3"; gene_id "Isoform12129_3.gene"; gene_name "Isoform12129_3";
chr1	Mandalorion	CDS	132539268	132539411	.	-	.	transcript_id "Isoform12129_3"; gene_id "Isoform12129_3.gene"; gene_name "Isoform12129_3";
chr1	Mandalorion	exon	132547127	132547258	.	-	.	transcript_id "Isoform12129_3"; gene_id "Isoform12129_3.gene"; gene_name "Isoform12129_3";
chr1	Mandalorion	CDS	132547127	132547258	.	-	.	transcript_id "Isoform12129_3"; gene_id "Isoform12129_3.gene"; gene_name "Isoform12129_3";
chr1	Mandalorion	exon	132548663	132548847	.	-	.	transcript_id "Isoform12129_3"; gene_id "Isoform12129_3.gene"; gene_name "Isoform12129_3";
chr1	Mandalorion	CDS	132548663	132548847	.	-	.	transcript_id "Isoform12129_3"; gene_id "Isoform12129_3.gene"; gene_name "Isoform12129_3";
chr1	Mandalorion	exon	132549250	132549361	.	-	.	transcript_id "Isoform12129_3"; gene_id "Isoform12129_3.gene"; gene_name "Isoform12129_3";
chr1	Mandalorion	CDS	132549250	132549361	.	-	.	transcript_id "Isoform12129_3"; gene_id "Isoform12129_3.gene"; gene_name "Isoform12129_3";
chr1	Mandalorion	exon	132559423	132559593	.	-	.	transcript_id "Isoform12129_3"; gene_id "Isoform12129_3.gene"; gene_name "Isoform12129_3";
chr1	Mandalorion	CDS	132559423	132559593	.	-	.	transcript_id "Isoform12129_3"; gene_id "Isoform12129_3.gene"; gene_name "Isoform12129_3";
chr1	Mandalorion	exon	132561906	132562028	.	-	.	transcript_id "Isoform12129_3"; gene_id "Isoform12129_3.gene"; gene_name "Isoform12129_3";
chr1	Mandalorion	CDS	132561906	132562028	.	-	.	transcript_id "Isoform12129_3"; gene_id "Isoform12129_3.gene"; gene_name "Isoform12129_3";
chr1	Mandalorion	exon	132562362	132562558	.	-	.	transcript_id "Isoform12129_3"; gene_id "Isoform12129_3.gene"; gene_name "Isoform12129_3";
chr1	Mandalorion	CDS	132562362	132562558	.	-	.	transcript_id "Isoform12129_3"; gene_id "Isoform12129_3.gene"; gene_name "Isoform12129_3";
chr1	Mandalorion	exon	132564724	132564829	.	-	.	transcript_id "Isoform12129_3"; gene_id "Isoform12129_3.gene"; gene_name "Isoform12129_3";
chr1	Mandalorion	CDS	132564724	132564829	.	-	.	transcript_id "Isoform12129_3"; gene_id "Isoform12129_3.gene"; gene_name "Isoform12129_3";
chr1	Mandalorion	exon	132570416	132570596	.	-	.	transcript_id "Isoform12129_3"; gene_id "Isoform12129_3.gene"; gene_name "Isoform12129_3";
chr1	Mandalorion	start_codon	132570504	132570506	.	-	.	transcript_id "Isoform12129_3"; gene_id "Isoform12129_3.gene"; gene_name "Isoform12129_3";
chr1	Mandalorion	CDS	132570416	132570506	.	-	.	transcript_id "Isoform12129_3"; gene_id "Isoform12129_3.gene"; gene_name "Isoform12129_3";
chr1	Mandalorion	exon	132574987	132575263	.	-	.	transcript_id "Isoform12129_3"; gene_id "Isoform12129_3.gene"; gene_name "Isoform12129_3";
chr1	Mandalorion	transcript	132514734	132533049	.	+	.	transcript_id "Isoform12130_34"; gene_id "Isoform12130_34.gene"; gene_name "Isoform12130_34";
chr1	Mandalorion	exon	132514734	132514894	.	+	.	transcript_id "Isoform12130_34"; gene_id "Isoform12130_34.gene"; gene_name "Isoform12130_34";
chr1	Mandalorion	exon	132532672	132533049	.	+	.	transcript_id "Isoform12130_34"; gene_id "Isoform12130_34.gene"; gene_name "Isoform12130_34";
chr1	Mandalorion	transcript	132514734	132533051	.	+	.	transcript_id "Isoform12132_6"; gene_id "Isoform12132_6.gene"; gene_name "Isoform12132_6";
chr1	Mandalorion	exon	132514734	132514890	.	+	.	transcript_id "Isoform12132_6"; gene_id "Isoform12132_6.gene"; gene_name "Isoform12132_6";
chr1	Mandalorion	exon	132532672	132533051	.	+	.	transcript_id "Isoform12132_6"; gene_id "Isoform12132_6.gene"; gene_name "Isoform12132_6";
chr1	Mandalorion	transcript	132808119	132867726	.	+	.	transcript_id "Isoform12133_3"; gene_id "Isoform12133_3.gene"; gene_name "Isoform12133_3";
chr1	Mandalorion	exon	132808119	132808413	.	+	.	transcript_id "Isoform12133_3"; gene_id "Isoform12133_3.gene"; gene_name "Isoform12133_3";
chr1	Mandalorion	exon	132864719	132867726	.	+	.	transcript_id "Isoform12133_3"; gene_id "Isoform12133_3.gene"; gene_name "Isoform12133_3";
chr1	Mandalorion	start_codon	132864937	132864939	.	+	.	transcript_id "Isoform12133_3"; gene_id "Isoform12133_3.gene"; gene_name "Isoform12133_3";
chr1	Mandalorion	CDS	132864937	132867126	.	+	.	transcript_id "Isoform12133_3"; gene_id "Isoform12133_3.gene"; gene_name "Isoform12133_3";
chr1	Mandalorion	stop_codon	132867127	132867129	.	+	.	transcript_id "Isoform12133_3"; gene_id "Isoform12133_3.gene"; gene_name "Isoform12133_3";
chr1	Mandalorion	transcript	132918966	132953102	.	-	.	transcript_id "Isoform12137_5"; gene_id "Isoform12137_5.gene"; gene_name "Isoform12137_5";
chr1	Mandalorion	exon	132918966	132919963	.	-	.	transcript_id "Isoform12137_5"; gene_id "Isoform12137_5.gene"; gene_name "Isoform12137_5";
chr1	Mandalorion	CDS	132919397	132919963	.	-	.	transcript_id "Isoform12137_5"; gene_id "Isoform12137_5.gene"; gene_name "Isoform12137_5";
chr1	Mandalorion	stop_codon	132919394	132919396	.	-	.	transcript_id "Isoform12137_5"; gene_id "Isoform12137_5.gene"; gene_name "Isoform12137_5";
chr1	Mandalorion	exon	132922241	132922321	.	-	.	transcript_id "Isoform12137_5"; gene_id "Isoform12137_5.gene"; gene_name "Isoform12137_5";
chr1	Mandalorion	CDS	132922241	132922321	.	-	.	transcript_id "Isoform12137_5"; gene_id "Isoform12137_5.gene"; gene_name "Isoform12137_5";
chr1	Mandalorion	exon	132924301	132924447	.	-	.	transcript_id "Isoform12137_5"; gene_id "Isoform12137_5.gene"; gene_name "Isoform12137_5";
chr1	Mandalorion	CDS	132924301	132924447	.	-	.	transcript_id "Isoform12137_5"; gene_id "Isoform12137_5.gene"; gene_name "Isoform12137_5";
chr1	Mandalorion	exon	132929021	132929181	.	-	.	transcript_id "Isoform12137_5"; gene_id "Isoform12137_5.gene"; gene_name "Isoform12137_5";
chr1	Mandalorion	CDS	132929021	132929181	.	-	.	transcript_id "Isoform12137_5"; gene_id "Isoform12137_5.gene"; gene_name "Isoform12137_5";
chr1	Mandalorion	exon	132931529	132931628	.	-	.	transcript_id "Isoform12137_5"; gene_id "Isoform12137_5.gene"; gene_name "Isoform12137_5";
chr1	Mandalorion	CDS	132931529	132931628	.	-	.	transcript_id "Isoform12137_5"; gene_id "Isoform12137_5.gene"; gene_name "Isoform12137_5";
chr1	Mandalorion	exon	132932392	132932459	.	-	.	transcript_id "Isoform12137_5"; gene_id "Isoform12137_5.gene"; gene_name "Isoform12137_5";
chr1	Mandalorion	CDS	132932392	132932459	.	-	.	transcript_id "Isoform12137_5"; gene_id "Isoform12137_5.gene"; gene_name "Isoform12137_5";
chr1	Mandalorion	exon	132936875	132936930	.	-	.	transcript_id "Isoform12137_5"; gene_id "Isoform12137_5.gene"; gene_name "Isoform12137_5";
chr1	Mandalorion	CDS	132936875	132936930	.	-	.	transcript_id "Isoform12137_5"; gene_id "Isoform12137_5.gene"; gene_name "Isoform12137_5";
chr1	Mandalorion	exon	132938803	132938936	.	-	.	transcript_id "Isoform12137_5"; gene_id "Isoform12137_5.gene"; gene_name "Isoform12137_5";
chr1	Mandalorion	CDS	132938803	132938936	.	-	.	transcript_id "Isoform12137_5"; gene_id "Isoform12137_5.gene"; gene_name "Isoform12137_5";
chr1	Mandalorion	exon	132940375	132940449	.	-	.	transcript_id "Isoform12137_5"; gene_id "Isoform12137_5.gene"; gene_name "Isoform12137_5";
chr1	Mandalorion	CDS	132940375	132940449	.	-	.	transcript_id "Isoform12137_5"; gene_id "Isoform12137_5.gene"; gene_name "Isoform12137_5";
chr1	Mandalorion	exon	132946515	132946622	.	-	.	transcript_id "Isoform12137_5"; gene_id "Isoform12137_5.gene"; gene_name "Isoform12137_5";
chr1	Mandalorion	start_codon	132946590	132946592	.	-	.	transcript_id "Isoform12137_5"; gene_id "Isoform12137_5.gene"; gene_name "Isoform12137_5";
chr1	Mandalorion	CDS	132946515	132946592	.	-	.	transcript_id "Isoform12137_5"; gene_id "Isoform12137_5.gene"; gene_name "Isoform12137_5";
chr1	Mandalorion	exon	132952986	132953102	.	-	.	transcript_id "Isoform12137_5"; gene_id "Isoform12137_5.gene"; gene_name "Isoform12137_5";
chr1	Mandalorion	transcript	132919034	132953121	.	-	.	transcript_id "Isoform12138_29"; gene_id "Isoform12138_29.gene"; gene_name "Isoform12138_29";
chr1	Mandalorion	exon	132919034	132919963	.	-	.	transcript_id "Isoform12138_29"; gene_id "Isoform12138_29.gene"; gene_name "Isoform12138_29";
chr1	Mandalorion	CDS	132919397	132919963	.	-	.	transcript_id "Isoform12138_29"; gene_id "Isoform12138_29.gene"; gene_name "Isoform12138_29";
chr1	Mandalorion	stop_codon	132919394	132919396	.	-	.	transcript_id "Isoform12138_29"; gene_id "Isoform12138_29.gene"; gene_name "Isoform12138_29";
chr1	Mandalorion	exon	132922241	132922321	.	-	.	transcript_id "Isoform12138_29"; gene_id "Isoform12138_29.gene"; gene_name "Isoform12138_29";
chr1	Mandalorion	CDS	132922241	132922321	.	-	.	transcript_id "Isoform12138_29"; gene_id "Isoform12138_29.gene"; gene_name "Isoform12138_29";
chr1	Mandalorion	exon	132924301	132924447	.	-	.	transcript_id "Isoform12138_29"; gene_id "Isoform12138_29.gene"; gene_name "Isoform12138_29";
chr1	Mandalorion	CDS	132924301	132924447	.	-	.	transcript_id "Isoform12138_29"; gene_id "Isoform12138_29.gene"; gene_name "Isoform12138_29";
chr1	Mandalorion	exon	132929021	132929181	.	-	.	transcript_id "Isoform12138_29"; gene_id "Isoform12138_29.gene"; gene_name "Isoform12138_29";
chr1	Mandalorion	CDS	132929021	132929181	.	-	.	transcript_id "Isoform12138_29"; gene_id "Isoform12138_29.gene"; gene_name "Isoform12138_29";
chr1	Mandalorion	exon	132931529	132931628	.	-	.	transcript_id "Isoform12138_29"; gene_id "Isoform12138_29.gene"; gene_name "Isoform12138_29";
chr1	Mandalorion	CDS	132931529	132931628	.	-	.	transcript_id "Isoform12138_29"; gene_id "Isoform12138_29.gene"; gene_name "Isoform12138_29";
chr1	Mandalorion	exon	132932392	132932459	.	-	.	transcript_id "Isoform12138_29"; gene_id "Isoform12138_29.gene"; gene_name "Isoform12138_29";
chr1	Mandalorion	CDS	132932392	132932459	.	-	.	transcript_id "Isoform12138_29"; gene_id "Isoform12138_29.gene"; gene_name "Isoform12138_29";
chr1	Mandalorion	exon	132936875	132936930	.	-	.	transcript_id "Isoform12138_29"; gene_id "Isoform12138_29.gene"; gene_name "Isoform12138_29";
chr1	Mandalorion	CDS	132936875	132936930	.	-	.	transcript_id "Isoform12138_29"; gene_id "Isoform12138_29.gene"; gene_name "Isoform12138_29";
chr1	Mandalorion	exon	132938803	132938936	.	-	.	transcript_id "Isoform12138_29"; gene_id "Isoform12138_29.gene"; gene_name "Isoform12138_29";
chr1	Mandalorion	CDS	132938803	132938936	.	-	.	transcript_id "Isoform12138_29"; gene_id "Isoform12138_29.gene"; gene_name "Isoform12138_29";
chr1	Mandalorion	exon	132940375	132940449	.	-	.	transcript_id "Isoform12138_29"; gene_id "Isoform12138_29.gene"; gene_name "Isoform12138_29";
chr1	Mandalorion	CDS	132940375	132940449	.	-	.	transcript_id "Isoform12138_29"; gene_id "Isoform12138_29.gene"; gene_name "Isoform12138_29";
chr1	Mandalorion	exon	132946515	132946622	.	-	.	transcript_id "Isoform12138_29"; gene_id "Isoform12138_29.gene"; gene_name "Isoform12138_29";
chr1	Mandalorion	start_codon	132946590	132946592	.	-	.	transcript_id "Isoform12138_29"; gene_id "Isoform12138_29.gene"; gene_name "Isoform12138_29";
chr1	Mandalorion	CDS	132946515	132946592	.	-	.	transcript_id "Isoform12138_29"; gene_id "Isoform12138_29.gene"; gene_name "Isoform12138_29";
chr1	Mandalorion	exon	132952986	132953121	.	-	.	transcript_id "Isoform12138_29"; gene_id "Isoform12138_29.gene"; gene_name "Isoform12138_29";
chr1	Mandalorion	transcript	132919034	132953092	.	-	.	transcript_id "Isoform12142_31"; gene_id "Isoform12142_31.gene"; gene_name "Isoform12142_31";
chr1	Mandalorion	exon	132919034	132919963	.	-	.	transcript_id "Isoform12142_31"; gene_id "Isoform12142_31.gene"; gene_name "Isoform12142_31";
chr1	Mandalorion	CDS	132919397	132919963	.	-	.	transcript_id "Isoform12142_31"; gene_id "Isoform12142_31.gene"; gene_name "Isoform12142_31";
chr1	Mandalorion	stop_codon	132919394	132919396	.	-	.	transcript_id "Isoform12142_31"; gene_id "Isoform12142_31.gene"; gene_name "Isoform12142_31";
chr1	Mandalorion	exon	132922241	132922321	.	-	.	transcript_id "Isoform12142_31"; gene_id "Isoform12142_31.gene"; gene_name "Isoform12142_31";
chr1	Mandalorion	CDS	132922241	132922321	.	-	.	transcript_id "Isoform12142_31"; gene_id "Isoform12142_31.gene"; gene_name "Isoform12142_31";
chr1	Mandalorion	exon	132924301	132924447	.	-	.	transcript_id "Isoform12142_31"; gene_id "Isoform12142_31.gene"; gene_name "Isoform12142_31";
chr1	Mandalorion	CDS	132924301	132924447	.	-	.	transcript_id "Isoform12142_31"; gene_id "Isoform12142_31.gene"; gene_name "Isoform12142_31";
chr1	Mandalorion	exon	132929021	132929181	.	-	.	transcript_id "Isoform12142_31"; gene_id "Isoform12142_31.gene"; gene_name "Isoform12142_31";
chr1	Mandalorion	CDS	132929021	132929181	.	-	.	transcript_id "Isoform12142_31"; gene_id "Isoform12142_31.gene"; gene_name "Isoform12142_31";
chr1	Mandalorion	exon	132931529	132931628	.	-	.	transcript_id "Isoform12142_31"; gene_id "Isoform12142_31.gene"; gene_name "Isoform12142_31";
chr1	Mandalorion	CDS	132931529	132931628	.	-	.	transcript_id "Isoform12142_31"; gene_id "Isoform12142_31.gene"; gene_name "Isoform12142_31";
chr1	Mandalorion	exon	132932392	132932459	.	-	.	transcript_id "Isoform12142_31"; gene_id "Isoform12142_31.gene"; gene_name "Isoform12142_31";
chr1	Mandalorion	CDS	132932392	132932459	.	-	.	transcript_id "Isoform12142_31"; gene_id "Isoform12142_31.gene"; gene_name "Isoform12142_31";
chr1	Mandalorion	exon	132936875	132936930	.	-	.	transcript_id "Isoform12142_31"; gene_id "Isoform12142_31.gene"; gene_name "Isoform12142_31";
chr1	Mandalorion	CDS	132936875	132936930	.	-	.	transcript_id "Isoform12142_31"; gene_id "Isoform12142_31.gene"; gene_name "Isoform12142_31";
chr1	Mandalorion	exon	132938803	132938936	.	-	.	transcript_id "Isoform12142_31"; gene_id "Isoform12142_31.gene"; gene_name "Isoform12142_31";
chr1	Mandalorion	CDS	132938803	132938936	.	-	.	transcript_id "Isoform12142_31"; gene_id "Isoform12142_31.gene"; gene_name "Isoform12142_31";
chr1	Mandalorion	exon	132940375	132940452	.	-	.	transcript_id "Isoform12142_31"; gene_id "Isoform12142_31.gene"; gene_name "Isoform12142_31";
chr1	Mandalorion	CDS	132940375	132940452	.	-	.	transcript_id "Isoform12142_31"; gene_id "Isoform12142_31.gene"; gene_name "Isoform12142_31";
chr1	Mandalorion	exon	132946515	132946622	.	-	.	transcript_id "Isoform12142_31"; gene_id "Isoform12142_31.gene"; gene_name "Isoform12142_31";
chr1	Mandalorion	start_codon	132946590	132946592	.	-	.	transcript_id "Isoform12142_31"; gene_id "Isoform12142_31.gene"; gene_name "Isoform12142_31";
chr1	Mandalorion	CDS	132946515	132946592	.	-	.	transcript_id "Isoform12142_31"; gene_id "Isoform12142_31.gene"; gene_name "Isoform12142_31";
chr1	Mandalorion	exon	132952986	132953092	.	-	.	transcript_id "Isoform12142_31"; gene_id "Isoform12142_31.gene"; gene_name "Isoform12142_31";
chr1	Mandalorion	transcript	132944525	132944900	.	+	.	transcript_id "Isoform12151_7"; gene_id "Isoform12151_7.gene"; gene_name "Isoform12151_7";
chr1	Mandalorion	exon	132944525	132944900	.	+	.	transcript_id "Isoform12151_7"; gene_id "Isoform12151_7.gene"; gene_name "Isoform12151_7";
chr1	Mandalorion	transcript	132973745	132995609	.	+	.	transcript_id "Isoform12154_4"; gene_id "Isoform12154_4.gene"; gene_name "Isoform12154_4";
chr1	Mandalorion	exon	132973745	132974161	.	+	.	transcript_id "Isoform12154_4"; gene_id "Isoform12154_4.gene"; gene_name "Isoform12154_4";
chr1	Mandalorion	exon	132993950	132995609	.	+	.	transcript_id "Isoform12154_4"; gene_id "Isoform12154_4.gene"; gene_name "Isoform12154_4";
chr1	Mandalorion	start_codon	132994038	132994040	.	+	.	transcript_id "Isoform12154_4"; gene_id "Isoform12154_4.gene"; gene_name "Isoform12154_4";
chr1	Mandalorion	CDS	132994038	132995270	.	+	.	transcript_id "Isoform12154_4"; gene_id "Isoform12154_4.gene"; gene_name "Isoform12154_4";
chr1	Mandalorion	stop_codon	132995271	132995273	.	+	.	transcript_id "Isoform12154_4"; gene_id "Isoform12154_4.gene"; gene_name "Isoform12154_4";
chr1	Mandalorion	transcript	132973936	133003724	.	+	.	transcript_id "Isoform12156_3"; gene_id "Isoform12156_3.gene"; gene_name "Isoform12156_3";
chr1	Mandalorion	exon	132973936	132974161	.	+	.	transcript_id "Isoform12156_3"; gene_id "Isoform12156_3.gene"; gene_name "Isoform12156_3";
chr1	Mandalorion	exon	132993950	132994967	.	+	.	transcript_id "Isoform12156_3"; gene_id "Isoform12156_3.gene"; gene_name "Isoform12156_3";
chr1	Mandalorion	start_codon	132994038	132994040	.	+	.	transcript_id "Isoform12156_3"; gene_id "Isoform12156_3.gene"; gene_name "Isoform12156_3";
chr1	Mandalorion	CDS	132994038	132994967	.	+	.	transcript_id "Isoform12156_3"; gene_id "Isoform12156_3.gene"; gene_name "Isoform12156_3";
chr1	Mandalorion	exon	132998056	132998156	.	+	.	transcript_id "Isoform12156_3"; gene_id "Isoform12156_3.gene"; gene_name "Isoform12156_3";
chr1	Mandalorion	CDS	132998056	132998156	.	+	.	transcript_id "Isoform12156_3"; gene_id "Isoform12156_3.gene"; gene_name "Isoform12156_3";
chr1	Mandalorion	exon	132998912	132999066	.	+	.	transcript_id "Isoform12156_3"; gene_id "Isoform12156_3.gene"; gene_name "Isoform12156_3";
chr1	Mandalorion	CDS	132998912	132999066	.	+	.	transcript_id "Isoform12156_3"; gene_id "Isoform12156_3.gene"; gene_name "Isoform12156_3";
chr1	Mandalorion	exon	132999340	132999460	.	+	.	transcript_id "Isoform12156_3"; gene_id "Isoform12156_3.gene"; gene_name "Isoform12156_3";
chr1	Mandalorion	CDS	132999340	132999460	.	+	.	transcript_id "Isoform12156_3"; gene_id "Isoform12156_3.gene"; gene_name "Isoform12156_3";
chr1	Mandalorion	exon	133002249	133002360	.	+	.	transcript_id "Isoform12156_3"; gene_id "Isoform12156_3.gene"; gene_name "Isoform12156_3";
chr1	Mandalorion	CDS	133002249	133002360	.	+	.	transcript_id "Isoform12156_3"; gene_id "Isoform12156_3.gene"; gene_name "Isoform12156_3";
chr1	Mandalorion	exon	133002517	133002596	.	+	.	transcript_id "Isoform12156_3"; gene_id "Isoform12156_3.gene"; gene_name "Isoform12156_3";
chr1	Mandalorion	CDS	133002517	133002596	.	+	.	transcript_id "Isoform12156_3"; gene_id "Isoform12156_3.gene"; gene_name "Isoform12156_3";
chr1	Mandalorion	exon	133003549	133003724	.	+	.	transcript_id "Isoform12156_3"; gene_id "Isoform12156_3.gene"; gene_name "Isoform12156_3";
chr1	Mandalorion	CDS	133003549	133003720	.	+	.	transcript_id "Isoform12156_3"; gene_id "Isoform12156_3.gene"; gene_name "Isoform12156_3";
chr1	Mandalorion	stop_codon	133003721	133003723	.	+	.	transcript_id "Isoform12156_3"; gene_id "Isoform12156_3.gene"; gene_name "Isoform12156_3";
chr1	Mandalorion	transcript	132973802	133003724	.	+	.	transcript_id "Isoform12158_3"; gene_id "Isoform12158_3.gene"; gene_name "Isoform12158_3";
chr1	Mandalorion	exon	132973802	132974161	.	+	.	transcript_id "Isoform12158_3"; gene_id "Isoform12158_3.gene"; gene_name "Isoform12158_3";
chr1	Mandalorion	exon	132993950	132994967	.	+	.	transcript_id "Isoform12158_3"; gene_id "Isoform12158_3.gene"; gene_name "Isoform12158_3";
chr1	Mandalorion	start_codon	132994038	132994040	.	+	.	transcript_id "Isoform12158_3"; gene_id "Isoform12158_3.gene"; gene_name "Isoform12158_3";
chr1	Mandalorion	CDS	132994038	132994967	.	+	.	transcript_id "Isoform12158_3"; gene_id "Isoform12158_3.gene"; gene_name "Isoform12158_3";
chr1	Mandalorion	exon	132998056	132998156	.	+	.	transcript_id "Isoform12158_3"; gene_id "Isoform12158_3.gene"; gene_name "Isoform12158_3";
chr1	Mandalorion	CDS	132998056	132998156	.	+	.	transcript_id "Isoform12158_3"; gene_id "Isoform12158_3.gene"; gene_name "Isoform12158_3";
chr1	Mandalorion	exon	132998912	132999460	.	+	.	transcript_id "Isoform12158_3"; gene_id "Isoform12158_3.gene"; gene_name "Isoform12158_3";
chr1	Mandalorion	CDS	132998912	132999158	.	+	.	transcript_id "Isoform12158_3"; gene_id "Isoform12158_3.gene"; gene_name "Isoform12158_3";
chr1	Mandalorion	stop_codon	132999159	132999161	.	+	.	transcript_id "Isoform12158_3"; gene_id "Isoform12158_3.gene"; gene_name "Isoform12158_3";
chr1	Mandalorion	exon	133002249	133002360	.	+	.	transcript_id "Isoform12158_3"; gene_id "Isoform12158_3.gene"; gene_name "Isoform12158_3";
chr1	Mandalorion	exon	133002517	133002596	.	+	.	transcript_id "Isoform12158_3"; gene_id "Isoform12158_3.gene"; gene_name "Isoform12158_3";
chr1	Mandalorion	exon	133003549	133003724	.	+	.	transcript_id "Isoform12158_3"; gene_id "Isoform12158_3.gene"; gene_name "Isoform12158_3";
chr1	Mandalorion	transcript	133031314	133035406	.	+	.	transcript_id "Isoform12162_3"; gene_id "Isoform12162_3.gene"; gene_name "Isoform12162_3";
chr1	Mandalorion	exon	133031314	133031353	.	+	.	transcript_id "Isoform12162_3"; gene_id "Isoform12162_3.gene"; gene_name "Isoform12162_3";
chr1	Mandalorion	exon	133031539	133031645	.	+	.	transcript_id "Isoform12162_3"; gene_id "Isoform12162_3.gene"; gene_name "Isoform12162_3";
chr1	Mandalorion	start_codon	133031622	133031624	.	+	.	transcript_id "Isoform12162_3"; gene_id "Isoform12162_3.gene"; gene_name "Isoform12162_3";
chr1	Mandalorion	CDS	133031622	133031645	.	+	.	transcript_id "Isoform12162_3"; gene_id "Isoform12162_3.gene"; gene_name "Isoform12162_3";
chr1	Mandalorion	exon	133032725	133032853	.	+	.	transcript_id "Isoform12162_3"; gene_id "Isoform12162_3.gene"; gene_name "Isoform12162_3";
chr1	Mandalorion	CDS	133032725	133032853	.	+	.	transcript_id "Isoform12162_3"; gene_id "Isoform12162_3.gene"; gene_name "Isoform12162_3";
chr1	Mandalorion	exon	133033711	133035406	.	+	.	transcript_id "Isoform12162_3"; gene_id "Isoform12162_3.gene"; gene_name "Isoform12162_3";
chr1	Mandalorion	CDS	133033711	133033893	.	+	.	transcript_id "Isoform12162_3"; gene_id "Isoform12162_3.gene"; gene_name "Isoform12162_3";
chr1	Mandalorion	stop_codon	133033894	133033896	.	+	.	transcript_id "Isoform12162_3"; gene_id "Isoform12162_3.gene"; gene_name "Isoform12162_3";
chr1	Mandalorion	transcript	133059015	133067519	.	+	.	transcript_id "Isoform12164_43"; gene_id "Isoform12164_43.gene"; gene_name "Isoform12164_43";
chr1	Mandalorion	exon	133059015	133059648	.	+	.	transcript_id "Isoform12164_43"; gene_id "Isoform12164_43.gene"; gene_name "Isoform12164_43";
chr1	Mandalorion	exon	133064401	133067519	.	+	.	transcript_id "Isoform12164_43"; gene_id "Isoform12164_43.gene"; gene_name "Isoform12164_43";
chr1	Mandalorion	start_codon	133064736	133064738	.	+	.	transcript_id "Isoform12164_43"; gene_id "Isoform12164_43.gene"; gene_name "Isoform12164_43";
chr1	Mandalorion	CDS	133064736	133065095	.	+	.	transcript_id "Isoform12164_43"; gene_id "Isoform12164_43.gene"; gene_name "Isoform12164_43";
chr1	Mandalorion	stop_codon	133065096	133065098	.	+	.	transcript_id "Isoform12164_43"; gene_id "Isoform12164_43.gene"; gene_name "Isoform12164_43";
chr1	Mandalorion	transcript	133058990	133066186	.	+	.	transcript_id "Isoform12166_7"; gene_id "Isoform12166_7.gene"; gene_name "Isoform12166_7";
chr1	Mandalorion	exon	133058990	133059648	.	+	.	transcript_id "Isoform12166_7"; gene_id "Isoform12166_7.gene"; gene_name "Isoform12166_7";
chr1	Mandalorion	exon	133064401	133066186	.	+	.	transcript_id "Isoform12166_7"; gene_id "Isoform12166_7.gene"; gene_name "Isoform12166_7";
chr1	Mandalorion	transcript	133059015	133064734	.	+	.	transcript_id "Isoform12168_413"; gene_id "Isoform12168_413.gene"; gene_name "Isoform12168_413";
chr1	Mandalorion	exon	133059015	133061353	.	+	.	transcript_id "Isoform12168_413"; gene_id "Isoform12168_413.gene"; gene_name "Isoform12168_413";
chr1	Mandalorion	start_codon	133059485	133059487	.	+	.	transcript_id "Isoform12168_413"; gene_id "Isoform12168_413.gene"; gene_name "Isoform12168_413";
chr1	Mandalorion	CDS	133059485	133061353	.	+	.	transcript_id "Isoform12168_413"; gene_id "Isoform12168_413.gene"; gene_name "Isoform12168_413";
chr1	Mandalorion	exon	133064401	133064734	.	+	.	transcript_id "Isoform12168_413"; gene_id "Isoform12168_413.gene"; gene_name "Isoform12168_413";
chr1	Mandalorion	CDS	133064401	133064622	.	+	.	transcript_id "Isoform12168_413"; gene_id "Isoform12168_413.gene"; gene_name "Isoform12168_413";
chr1	Mandalorion	stop_codon	133064623	133064625	.	+	.	transcript_id "Isoform12168_413"; gene_id "Isoform12168_413.gene"; gene_name "Isoform12168_413";
chr1	Mandalorion	transcript	133059015	133064811	.	+	.	transcript_id "Isoform12169_48"; gene_id "Isoform12169_48.gene"; gene_name "Isoform12169_48";
chr1	Mandalorion	exon	133059015	133061353	.	+	.	transcript_id "Isoform12169_48"; gene_id "Isoform12169_48.gene"; gene_name "Isoform12169_48";
chr1	Mandalorion	start_codon	133059485	133059487	.	+	.	transcript_id "Isoform12169_48"; gene_id "Isoform12169_48.gene"; gene_name "Isoform12169_48";
chr1	Mandalorion	CDS	133059485	133061353	.	+	.	transcript_id "Isoform12169_48"; gene_id "Isoform12169_48.gene"; gene_name "Isoform12169_48";
chr1	Mandalorion	exon	133064401	133064811	.	+	.	transcript_id "Isoform12169_48"; gene_id "Isoform12169_48.gene"; gene_name "Isoform12169_48";
chr1	Mandalorion	CDS	133064401	133064622	.	+	.	transcript_id "Isoform12169_48"; gene_id "Isoform12169_48.gene"; gene_name "Isoform12169_48";
chr1	Mandalorion	stop_codon	133064623	133064625	.	+	.	transcript_id "Isoform12169_48"; gene_id "Isoform12169_48.gene"; gene_name "Isoform12169_48";
chr1	Mandalorion	transcript	133059013	133067519	.	+	.	transcript_id "Isoform12172_42"; gene_id "Isoform12172_42.gene"; gene_name "Isoform12172_42";
chr1	Mandalorion	exon	133059013	133061353	.	+	.	transcript_id "Isoform12172_42"; gene_id "Isoform12172_42.gene"; gene_name "Isoform12172_42";
chr1	Mandalorion	start_codon	133059485	133059487	.	+	.	transcript_id "Isoform12172_42"; gene_id "Isoform12172_42.gene"; gene_name "Isoform12172_42";
chr1	Mandalorion	CDS	133059485	133061353	.	+	.	transcript_id "Isoform12172_42"; gene_id "Isoform12172_42.gene"; gene_name "Isoform12172_42";
chr1	Mandalorion	exon	133064401	133067519	.	+	.	transcript_id "Isoform12172_42"; gene_id "Isoform12172_42.gene"; gene_name "Isoform12172_42";
chr1	Mandalorion	CDS	133064401	133064622	.	+	.	transcript_id "Isoform12172_42"; gene_id "Isoform12172_42.gene"; gene_name "Isoform12172_42";
chr1	Mandalorion	stop_codon	133064623	133064625	.	+	.	transcript_id "Isoform12172_42"; gene_id "Isoform12172_42.gene"; gene_name "Isoform12172_42";
chr1	Mandalorion	transcript	133057406	133059837	.	-	.	transcript_id "Isoform12189_10"; gene_id "Isoform12189_10.gene"; gene_name "Isoform12189_10";
chr1	Mandalorion	exon	133057406	133059837	.	-	.	transcript_id "Isoform12189_10"; gene_id "Isoform12189_10.gene"; gene_name "Isoform12189_10";
chr1	Mandalorion	transcript	133178136	133186274	.	-	.	transcript_id "Isoform12206_3"; gene_id "Isoform12206_3.gene"; gene_name "Isoform12206_3";
chr1	Mandalorion	exon	133178136	133179154	.	-	.	transcript_id "Isoform12206_3"; gene_id "Isoform12206_3.gene"; gene_name "Isoform12206_3";
chr1	Mandalorion	exon	133183846	133184897	.	-	.	transcript_id "Isoform12206_3"; gene_id "Isoform12206_3.gene"; gene_name "Isoform12206_3";
chr1	Mandalorion	exon	133186183	133186274	.	-	.	transcript_id "Isoform12206_3"; gene_id "Isoform12206_3.gene"; gene_name "Isoform12206_3";
chr1	Mandalorion	transcript	133182983	133186247	.	-	.	transcript_id "Isoform12207_27"; gene_id "Isoform12207_27.gene"; gene_name "Isoform12207_27";
chr1	Mandalorion	exon	133182983	133184897	.	-	.	transcript_id "Isoform12207_27"; gene_id "Isoform12207_27.gene"; gene_name "Isoform12207_27";
chr1	Mandalorion	exon	133186183	133186247	.	-	.	transcript_id "Isoform12207_27"; gene_id "Isoform12207_27.gene"; gene_name "Isoform12207_27";
chr1	Mandalorion	transcript	133173835	133229385	.	+	.	transcript_id "Isoform12208_6"; gene_id "Isoform12208_6.gene"; gene_name "Isoform12208_6";
chr1	Mandalorion	exon	133173835	133173880	.	+	.	transcript_id "Isoform12208_6"; gene_id "Isoform12208_6.gene"; gene_name "Isoform12208_6";
chr1	Mandalorion	exon	133175271	133175417	.	+	.	transcript_id "Isoform12208_6"; gene_id "Isoform12208_6.gene"; gene_name "Isoform12208_6";
chr1	Mandalorion	exon	133186747	133186827	.	+	.	transcript_id "Isoform12208_6"; gene_id "Isoform12208_6.gene"; gene_name "Isoform12208_6";
chr1	Mandalorion	exon	133187780	133187894	.	+	.	transcript_id "Isoform12208_6"; gene_id "Isoform12208_6.gene"; gene_name "Isoform12208_6";
chr1	Mandalorion	start_codon	133187793	133187795	.	+	.	transcript_id "Isoform12208_6"; gene_id "Isoform12208_6.gene"; gene_name "Isoform12208_6";
chr1	Mandalorion	CDS	133187793	133187894	.	+	.	transcript_id "Isoform12208_6"; gene_id "Isoform12208_6.gene"; gene_name "Isoform12208_6";
chr1	Mandalorion	exon	133191535	133191639	.	+	.	transcript_id "Isoform12208_6"; gene_id "Isoform12208_6.gene"; gene_name "Isoform12208_6";
chr1	Mandalorion	CDS	133191535	133191639	.	+	.	transcript_id "Isoform12208_6"; gene_id "Isoform12208_6.gene"; gene_name "Isoform12208_6";
chr1	Mandalorion	exon	133192399	133192471	.	+	.	transcript_id "Isoform12208_6"; gene_id "Isoform12208_6.gene"; gene_name "Isoform12208_6";
chr1	Mandalorion	CDS	133192399	133192471	.	+	.	transcript_id "Isoform12208_6"; gene_id "Isoform12208_6.gene"; gene_name "Isoform12208_6";
chr1	Mandalorion	exon	133194304	133194404	.	+	.	transcript_id "Isoform12208_6"; gene_id "Isoform12208_6.gene"; gene_name "Isoform12208_6";
chr1	Mandalorion	CDS	133194304	133194404	.	+	.	transcript_id "Isoform12208_6"; gene_id "Isoform12208_6.gene"; gene_name "Isoform12208_6";
chr1	Mandalorion	exon	133197738	133197940	.	+	.	transcript_id "Isoform12208_6"; gene_id "Isoform12208_6.gene"; gene_name "Isoform12208_6";
chr1	Mandalorion	CDS	133197738	133197940	.	+	.	transcript_id "Isoform12208_6"; gene_id "Isoform12208_6.gene"; gene_name "Isoform12208_6";
chr1	Mandalorion	exon	133199947	133200429	.	+	.	transcript_id "Isoform12208_6"; gene_id "Isoform12208_6.gene"; gene_name "Isoform12208_6";
chr1	Mandalorion	CDS	133199947	133200429	.	+	.	transcript_id "Isoform12208_6"; gene_id "Isoform12208_6.gene"; gene_name "Isoform12208_6";
chr1	Mandalorion	exon	133201596	133202112	.	+	.	transcript_id "Isoform12208_6"; gene_id "Isoform12208_6.gene"; gene_name "Isoform12208_6";
chr1	Mandalorion	CDS	133201596	133202112	.	+	.	transcript_id "Isoform12208_6"; gene_id "Isoform12208_6.gene"; gene_name "Isoform12208_6";
chr1	Mandalorion	exon	133202531	133202617	.	+	.	transcript_id "Isoform12208_6"; gene_id "Isoform12208_6.gene"; gene_name "Isoform12208_6";
chr1	Mandalorion	CDS	133202531	133202617	.	+	.	transcript_id "Isoform12208_6"; gene_id "Isoform12208_6.gene"; gene_name "Isoform12208_6";
chr1	Mandalorion	exon	133203550	133203603	.	+	.	transcript_id "Isoform12208_6"; gene_id "Isoform12208_6.gene"; gene_name "Isoform12208_6";
chr1	Mandalorion	CDS	133203550	133203603	.	+	.	transcript_id "Isoform12208_6"; gene_id "Isoform12208_6.gene"; gene_name "Isoform12208_6";
chr1	Mandalorion	exon	133208077	133208145	.	+	.	transcript_id "Isoform12208_6"; gene_id "Isoform12208_6.gene"; gene_name "Isoform12208_6";
chr1	Mandalorion	CDS	133208077	133208145	.	+	.	transcript_id "Isoform12208_6"; gene_id "Isoform12208_6.gene"; gene_name "Isoform12208_6";
chr1	Mandalorion	exon	133209521	133209601	.	+	.	transcript_id "Isoform12208_6"; gene_id "Isoform12208_6.gene"; gene_name "Isoform12208_6";
chr1	Mandalorion	CDS	133209521	133209601	.	+	.	transcript_id "Isoform12208_6"; gene_id "Isoform12208_6.gene"; gene_name "Isoform12208_6";
chr1	Mandalorion	exon	133209855	133210004	.	+	.	transcript_id "Isoform12208_6"; gene_id "Isoform12208_6.gene"; gene_name "Isoform12208_6";
chr1	Mandalorion	CDS	133209855	133210004	.	+	.	transcript_id "Isoform12208_6"; gene_id "Isoform12208_6.gene"; gene_name "Isoform12208_6";
chr1	Mandalorion	exon	133211009	133211104	.	+	.	transcript_id "Isoform12208_6"; gene_id "Isoform12208_6.gene"; gene_name "Isoform12208_6";
chr1	Mandalorion	CDS	133211009	133211104	.	+	.	transcript_id "Isoform12208_6"; gene_id "Isoform12208_6.gene"; gene_name "Isoform12208_6";
chr1	Mandalorion	exon	133212618	133212729	.	+	.	transcript_id "Isoform12208_6"; gene_id "Isoform12208_6.gene"; gene_name "Isoform12208_6";
chr1	Mandalorion	CDS	133212618	133212729	.	+	.	transcript_id "Isoform12208_6"; gene_id "Isoform12208_6.gene"; gene_name "Isoform12208_6";
chr1	Mandalorion	exon	133212985	133213124	.	+	.	transcript_id "Isoform12208_6"; gene_id "Isoform12208_6.gene"; gene_name "Isoform12208_6";
chr1	Mandalorion	CDS	133212985	133213124	.	+	.	transcript_id "Isoform12208_6"; gene_id "Isoform12208_6.gene"; gene_name "Isoform12208_6";
chr1	Mandalorion	exon	133215208	133215337	.	+	.	transcript_id "Isoform12208_6"; gene_id "Isoform12208_6.gene"; gene_name "Isoform12208_6";
chr1	Mandalorion	CDS	133215208	133215337	.	+	.	transcript_id "Isoform12208_6"; gene_id "Isoform12208_6.gene"; gene_name "Isoform12208_6";
chr1	Mandalorion	exon	133215512	133215618	.	+	.	transcript_id "Isoform12208_6"; gene_id "Isoform12208_6.gene"; gene_name "Isoform12208_6";
chr1	Mandalorion	CDS	133215512	133215618	.	+	.	transcript_id "Isoform12208_6"; gene_id "Isoform12208_6.gene"; gene_name "Isoform12208_6";
chr1	Mandalorion	exon	133220090	133220266	.	+	.	transcript_id "Isoform12208_6"; gene_id "Isoform12208_6.gene"; gene_name "Isoform12208_6";
chr1	Mandalorion	CDS	133220090	133220266	.	+	.	transcript_id "Isoform12208_6"; gene_id "Isoform12208_6.gene"; gene_name "Isoform12208_6";
chr1	Mandalorion	exon	133221444	133221611	.	+	.	transcript_id "Isoform12208_6"; gene_id "Isoform12208_6.gene"; gene_name "Isoform12208_6";
chr1	Mandalorion	CDS	133221444	133221611	.	+	.	transcript_id "Isoform12208_6"; gene_id "Isoform12208_6.gene"; gene_name "Isoform12208_6";
chr1	Mandalorion	exon	133221692	133221825	.	+	.	transcript_id "Isoform12208_6"; gene_id "Isoform12208_6.gene"; gene_name "Isoform12208_6";
chr1	Mandalorion	CDS	133221692	133221825	.	+	.	transcript_id "Isoform12208_6"; gene_id "Isoform12208_6.gene"; gene_name "Isoform12208_6";
chr1	Mandalorion	exon	133222301	133222446	.	+	.	transcript_id "Isoform12208_6"; gene_id "Isoform12208_6.gene"; gene_name "Isoform12208_6";
chr1	Mandalorion	CDS	133222301	133222446	.	+	.	transcript_id "Isoform12208_6"; gene_id "Isoform12208_6.gene"; gene_name "Isoform12208_6";
chr1	Mandalorion	exon	133226658	133226781	.	+	.	transcript_id "Isoform12208_6"; gene_id "Isoform12208_6.gene"; gene_name "Isoform12208_6";
chr1	Mandalorion	CDS	133226658	133226770	.	+	.	transcript_id "Isoform12208_6"; gene_id "Isoform12208_6.gene"; gene_name "Isoform12208_6";
chr1	Mandalorion	stop_codon	133226771	133226773	.	+	.	transcript_id "Isoform12208_6"; gene_id "Isoform12208_6.gene"; gene_name "Isoform12208_6";
chr1	Mandalorion	exon	133227447	133229385	.	+	.	transcript_id "Isoform12208_6"; gene_id "Isoform12208_6.gene"; gene_name "Isoform12208_6";
chr1	Mandalorion	transcript	133173835	133191884	.	+	.	transcript_id "Isoform12209_4"; gene_id "Isoform12209_4.gene"; gene_name "Isoform12209_4";
chr1	Mandalorion	exon	133173835	133173880	.	+	.	transcript_id "Isoform12209_4"; gene_id "Isoform12209_4.gene"; gene_name "Isoform12209_4";
chr1	Mandalorion	exon	133186747	133186827	.	+	.	transcript_id "Isoform12209_4"; gene_id "Isoform12209_4.gene"; gene_name "Isoform12209_4";
chr1	Mandalorion	exon	133187780	133187894	.	+	.	transcript_id "Isoform12209_4"; gene_id "Isoform12209_4.gene"; gene_name "Isoform12209_4";
chr1	Mandalorion	start_codon	133187793	133187795	.	+	.	transcript_id "Isoform12209_4"; gene_id "Isoform12209_4.gene"; gene_name "Isoform12209_4";
chr1	Mandalorion	CDS	133187793	133187894	.	+	.	transcript_id "Isoform12209_4"; gene_id "Isoform12209_4.gene"; gene_name "Isoform12209_4";
chr1	Mandalorion	exon	133191535	133191884	.	+	.	transcript_id "Isoform12209_4"; gene_id "Isoform12209_4.gene"; gene_name "Isoform12209_4";
chr1	Mandalorion	CDS	133191535	133191750	.	+	.	transcript_id "Isoform12209_4"; gene_id "Isoform12209_4.gene"; gene_name "Isoform12209_4";
chr1	Mandalorion	stop_codon	133191751	133191753	.	+	.	transcript_id "Isoform12209_4"; gene_id "Isoform12209_4.gene"; gene_name "Isoform12209_4";
chr1	Mandalorion	transcript	133173831	133202368	.	+	.	transcript_id "Isoform12210_16"; gene_id "Isoform12210_16.gene"; gene_name "Isoform12210_16";
chr1	Mandalorion	exon	133173831	133173880	.	+	.	transcript_id "Isoform12210_16"; gene_id "Isoform12210_16.gene"; gene_name "Isoform12210_16";
chr1	Mandalorion	exon	133186747	133186827	.	+	.	transcript_id "Isoform12210_16"; gene_id "Isoform12210_16.gene"; gene_name "Isoform12210_16";
chr1	Mandalorion	exon	133187780	133187894	.	+	.	transcript_id "Isoform12210_16"; gene_id "Isoform12210_16.gene"; gene_name "Isoform12210_16";
chr1	Mandalorion	start_codon	133187793	133187795	.	+	.	transcript_id "Isoform12210_16"; gene_id "Isoform12210_16.gene"; gene_name "Isoform12210_16";
chr1	Mandalorion	CDS	133187793	133187894	.	+	.	transcript_id "Isoform12210_16"; gene_id "Isoform12210_16.gene"; gene_name "Isoform12210_16";
chr1	Mandalorion	exon	133191535	133191639	.	+	.	transcript_id "Isoform12210_16"; gene_id "Isoform12210_16.gene"; gene_name "Isoform12210_16";
chr1	Mandalorion	CDS	133191535	133191639	.	+	.	transcript_id "Isoform12210_16"; gene_id "Isoform12210_16.gene"; gene_name "Isoform12210_16";
chr1	Mandalorion	exon	133192399	133192471	.	+	.	transcript_id "Isoform12210_16"; gene_id "Isoform12210_16.gene"; gene_name "Isoform12210_16";
chr1	Mandalorion	CDS	133192399	133192471	.	+	.	transcript_id "Isoform12210_16"; gene_id "Isoform12210_16.gene"; gene_name "Isoform12210_16";
chr1	Mandalorion	exon	133194304	133194404	.	+	.	transcript_id "Isoform12210_16"; gene_id "Isoform12210_16.gene"; gene_name "Isoform12210_16";
chr1	Mandalorion	CDS	133194304	133194404	.	+	.	transcript_id "Isoform12210_16"; gene_id "Isoform12210_16.gene"; gene_name "Isoform12210_16";
chr1	Mandalorion	exon	133197738	133197940	.	+	.	transcript_id "Isoform12210_16"; gene_id "Isoform12210_16.gene"; gene_name "Isoform12210_16";
chr1	Mandalorion	CDS	133197738	133197940	.	+	.	transcript_id "Isoform12210_16"; gene_id "Isoform12210_16.gene"; gene_name "Isoform12210_16";
chr1	Mandalorion	exon	133199947	133200429	.	+	.	transcript_id "Isoform12210_16"; gene_id "Isoform12210_16.gene"; gene_name "Isoform12210_16";
chr1	Mandalorion	CDS	133199947	133200429	.	+	.	transcript_id "Isoform12210_16"; gene_id "Isoform12210_16.gene"; gene_name "Isoform12210_16";
chr1	Mandalorion	exon	133201596	133202368	.	+	.	transcript_id "Isoform12210_16"; gene_id "Isoform12210_16.gene"; gene_name "Isoform12210_16";
chr1	Mandalorion	CDS	133201596	133202139	.	+	.	transcript_id "Isoform12210_16"; gene_id "Isoform12210_16.gene"; gene_name "Isoform12210_16";
chr1	Mandalorion	stop_codon	133202140	133202142	.	+	.	transcript_id "Isoform12210_16"; gene_id "Isoform12210_16.gene"; gene_name "Isoform12210_16";
chr1	Mandalorion	transcript	133173833	133202460	.	+	.	transcript_id "Isoform12211_4"; gene_id "Isoform12211_4.gene"; gene_name "Isoform12211_4";
chr1	Mandalorion	exon	133173833	133173880	.	+	.	transcript_id "Isoform12211_4"; gene_id "Isoform12211_4.gene"; gene_name "Isoform12211_4";
chr1	Mandalorion	exon	133186747	133186827	.	+	.	transcript_id "Isoform12211_4"; gene_id "Isoform12211_4.gene"; gene_name "Isoform12211_4";
chr1	Mandalorion	exon	133187780	133187894	.	+	.	transcript_id "Isoform12211_4"; gene_id "Isoform12211_4.gene"; gene_name "Isoform12211_4";
chr1	Mandalorion	start_codon	133187793	133187795	.	+	.	transcript_id "Isoform12211_4"; gene_id "Isoform12211_4.gene"; gene_name "Isoform12211_4";
chr1	Mandalorion	CDS	133187793	133187894	.	+	.	transcript_id "Isoform12211_4"; gene_id "Isoform12211_4.gene"; gene_name "Isoform12211_4";
chr1	Mandalorion	exon	133191535	133191639	.	+	.	transcript_id "Isoform12211_4"; gene_id "Isoform12211_4.gene"; gene_name "Isoform12211_4";
chr1	Mandalorion	CDS	133191535	133191639	.	+	.	transcript_id "Isoform12211_4"; gene_id "Isoform12211_4.gene"; gene_name "Isoform12211_4";
chr1	Mandalorion	exon	133192399	133192471	.	+	.	transcript_id "Isoform12211_4"; gene_id "Isoform12211_4.gene"; gene_name "Isoform12211_4";
chr1	Mandalorion	CDS	133192399	133192471	.	+	.	transcript_id "Isoform12211_4"; gene_id "Isoform12211_4.gene"; gene_name "Isoform12211_4";
chr1	Mandalorion	exon	133194304	133194404	.	+	.	transcript_id "Isoform12211_4"; gene_id "Isoform12211_4.gene"; gene_name "Isoform12211_4";
chr1	Mandalorion	CDS	133194304	133194404	.	+	.	transcript_id "Isoform12211_4"; gene_id "Isoform12211_4.gene"; gene_name "Isoform12211_4";
chr1	Mandalorion	exon	133197738	133197940	.	+	.	transcript_id "Isoform12211_4"; gene_id "Isoform12211_4.gene"; gene_name "Isoform12211_4";
chr1	Mandalorion	CDS	133197738	133197940	.	+	.	transcript_id "Isoform12211_4"; gene_id "Isoform12211_4.gene"; gene_name "Isoform12211_4";
chr1	Mandalorion	exon	133199947	133200429	.	+	.	transcript_id "Isoform12211_4"; gene_id "Isoform12211_4.gene"; gene_name "Isoform12211_4";
chr1	Mandalorion	CDS	133199947	133200429	.	+	.	transcript_id "Isoform12211_4"; gene_id "Isoform12211_4.gene"; gene_name "Isoform12211_4";
chr1	Mandalorion	exon	133201596	133202460	.	+	.	transcript_id "Isoform12211_4"; gene_id "Isoform12211_4.gene"; gene_name "Isoform12211_4";
chr1	Mandalorion	CDS	133201596	133202139	.	+	.	transcript_id "Isoform12211_4"; gene_id "Isoform12211_4.gene"; gene_name "Isoform12211_4";
chr1	Mandalorion	stop_codon	133202140	133202142	.	+	.	transcript_id "Isoform12211_4"; gene_id "Isoform12211_4.gene"; gene_name "Isoform12211_4";
chr1	Mandalorion	transcript	133173831	133203443	.	+	.	transcript_id "Isoform12212_3"; gene_id "Isoform12212_3.gene"; gene_name "Isoform12212_3";
chr1	Mandalorion	exon	133173831	133173880	.	+	.	transcript_id "Isoform12212_3"; gene_id "Isoform12212_3.gene"; gene_name "Isoform12212_3";
chr1	Mandalorion	exon	133186747	133186827	.	+	.	transcript_id "Isoform12212_3"; gene_id "Isoform12212_3.gene"; gene_name "Isoform12212_3";
chr1	Mandalorion	exon	133187780	133187894	.	+	.	transcript_id "Isoform12212_3"; gene_id "Isoform12212_3.gene"; gene_name "Isoform12212_3";
chr1	Mandalorion	start_codon	133187793	133187795	.	+	.	transcript_id "Isoform12212_3"; gene_id "Isoform12212_3.gene"; gene_name "Isoform12212_3";
chr1	Mandalorion	CDS	133187793	133187894	.	+	.	transcript_id "Isoform12212_3"; gene_id "Isoform12212_3.gene"; gene_name "Isoform12212_3";
chr1	Mandalorion	exon	133191535	133191639	.	+	.	transcript_id "Isoform12212_3"; gene_id "Isoform12212_3.gene"; gene_name "Isoform12212_3";
chr1	Mandalorion	CDS	133191535	133191639	.	+	.	transcript_id "Isoform12212_3"; gene_id "Isoform12212_3.gene"; gene_name "Isoform12212_3";
chr1	Mandalorion	exon	133192399	133192471	.	+	.	transcript_id "Isoform12212_3"; gene_id "Isoform12212_3.gene"; gene_name "Isoform12212_3";
chr1	Mandalorion	CDS	133192399	133192471	.	+	.	transcript_id "Isoform12212_3"; gene_id "Isoform12212_3.gene"; gene_name "Isoform12212_3";
chr1	Mandalorion	exon	133194304	133194404	.	+	.	transcript_id "Isoform12212_3"; gene_id "Isoform12212_3.gene"; gene_name "Isoform12212_3";
chr1	Mandalorion	CDS	133194304	133194404	.	+	.	transcript_id "Isoform12212_3"; gene_id "Isoform12212_3.gene"; gene_name "Isoform12212_3";
chr1	Mandalorion	exon	133197738	133197940	.	+	.	transcript_id "Isoform12212_3"; gene_id "Isoform12212_3.gene"; gene_name "Isoform12212_3";
chr1	Mandalorion	CDS	133197738	133197940	.	+	.	transcript_id "Isoform12212_3"; gene_id "Isoform12212_3.gene"; gene_name "Isoform12212_3";
chr1	Mandalorion	exon	133199947	133200429	.	+	.	transcript_id "Isoform12212_3"; gene_id "Isoform12212_3.gene"; gene_name "Isoform12212_3";
chr1	Mandalorion	CDS	133199947	133200429	.	+	.	transcript_id "Isoform12212_3"; gene_id "Isoform12212_3.gene"; gene_name "Isoform12212_3";
chr1	Mandalorion	exon	133201596	133203443	.	+	.	transcript_id "Isoform12212_3"; gene_id "Isoform12212_3.gene"; gene_name "Isoform12212_3";
chr1	Mandalorion	CDS	133201596	133202139	.	+	.	transcript_id "Isoform12212_3"; gene_id "Isoform12212_3.gene"; gene_name "Isoform12212_3";
chr1	Mandalorion	stop_codon	133202140	133202142	.	+	.	transcript_id "Isoform12212_3"; gene_id "Isoform12212_3.gene"; gene_name "Isoform12212_3";
chr1	Mandalorion	transcript	133173831	133228955	.	+	.	transcript_id "Isoform12215_10"; gene_id "Isoform12215_10.gene"; gene_name "Isoform12215_10";
chr1	Mandalorion	exon	133173831	133173880	.	+	.	transcript_id "Isoform12215_10"; gene_id "Isoform12215_10.gene"; gene_name "Isoform12215_10";
chr1	Mandalorion	exon	133186747	133186827	.	+	.	transcript_id "Isoform12215_10"; gene_id "Isoform12215_10.gene"; gene_name "Isoform12215_10";
chr1	Mandalorion	exon	133187780	133187894	.	+	.	transcript_id "Isoform12215_10"; gene_id "Isoform12215_10.gene"; gene_name "Isoform12215_10";
chr1	Mandalorion	start_codon	133187793	133187795	.	+	.	transcript_id "Isoform12215_10"; gene_id "Isoform12215_10.gene"; gene_name "Isoform12215_10";
chr1	Mandalorion	CDS	133187793	133187894	.	+	.	transcript_id "Isoform12215_10"; gene_id "Isoform12215_10.gene"; gene_name "Isoform12215_10";
chr1	Mandalorion	exon	133191535	133191639	.	+	.	transcript_id "Isoform12215_10"; gene_id "Isoform12215_10.gene"; gene_name "Isoform12215_10";
chr1	Mandalorion	CDS	133191535	133191639	.	+	.	transcript_id "Isoform12215_10"; gene_id "Isoform12215_10.gene"; gene_name "Isoform12215_10";
chr1	Mandalorion	exon	133192399	133192471	.	+	.	transcript_id "Isoform12215_10"; gene_id "Isoform12215_10.gene"; gene_name "Isoform12215_10";
chr1	Mandalorion	CDS	133192399	133192471	.	+	.	transcript_id "Isoform12215_10"; gene_id "Isoform12215_10.gene"; gene_name "Isoform12215_10";
chr1	Mandalorion	exon	133194304	133194404	.	+	.	transcript_id "Isoform12215_10"; gene_id "Isoform12215_10.gene"; gene_name "Isoform12215_10";
chr1	Mandalorion	CDS	133194304	133194404	.	+	.	transcript_id "Isoform12215_10"; gene_id "Isoform12215_10.gene"; gene_name "Isoform12215_10";
chr1	Mandalorion	exon	133197738	133197940	.	+	.	transcript_id "Isoform12215_10"; gene_id "Isoform12215_10.gene"; gene_name "Isoform12215_10";
chr1	Mandalorion	CDS	133197738	133197940	.	+	.	transcript_id "Isoform12215_10"; gene_id "Isoform12215_10.gene"; gene_name "Isoform12215_10";
chr1	Mandalorion	exon	133199947	133200429	.	+	.	transcript_id "Isoform12215_10"; gene_id "Isoform12215_10.gene"; gene_name "Isoform12215_10";
chr1	Mandalorion	CDS	133199947	133200429	.	+	.	transcript_id "Isoform12215_10"; gene_id "Isoform12215_10.gene"; gene_name "Isoform12215_10";
chr1	Mandalorion	exon	133201596	133202112	.	+	.	transcript_id "Isoform12215_10"; gene_id "Isoform12215_10.gene"; gene_name "Isoform12215_10";
chr1	Mandalorion	CDS	133201596	133202112	.	+	.	transcript_id "Isoform12215_10"; gene_id "Isoform12215_10.gene"; gene_name "Isoform12215_10";
chr1	Mandalorion	exon	133208077	133208145	.	+	.	transcript_id "Isoform12215_10"; gene_id "Isoform12215_10.gene"; gene_name "Isoform12215_10";
chr1	Mandalorion	CDS	133208077	133208145	.	+	.	transcript_id "Isoform12215_10"; gene_id "Isoform12215_10.gene"; gene_name "Isoform12215_10";
chr1	Mandalorion	exon	133209521	133209601	.	+	.	transcript_id "Isoform12215_10"; gene_id "Isoform12215_10.gene"; gene_name "Isoform12215_10";
chr1	Mandalorion	CDS	133209521	133209601	.	+	.	transcript_id "Isoform12215_10"; gene_id "Isoform12215_10.gene"; gene_name "Isoform12215_10";
chr1	Mandalorion	exon	133209855	133210004	.	+	.	transcript_id "Isoform12215_10"; gene_id "Isoform12215_10.gene"; gene_name "Isoform12215_10";
chr1	Mandalorion	CDS	133209855	133210004	.	+	.	transcript_id "Isoform12215_10"; gene_id "Isoform12215_10.gene"; gene_name "Isoform12215_10";
chr1	Mandalorion	exon	133211009	133211104	.	+	.	transcript_id "Isoform12215_10"; gene_id "Isoform12215_10.gene"; gene_name "Isoform12215_10";
chr1	Mandalorion	CDS	133211009	133211104	.	+	.	transcript_id "Isoform12215_10"; gene_id "Isoform12215_10.gene"; gene_name "Isoform12215_10";
chr1	Mandalorion	exon	133212618	133212729	.	+	.	transcript_id "Isoform12215_10"; gene_id "Isoform12215_10.gene"; gene_name "Isoform12215_10";
chr1	Mandalorion	CDS	133212618	133212729	.	+	.	transcript_id "Isoform12215_10"; gene_id "Isoform12215_10.gene"; gene_name "Isoform12215_10";
chr1	Mandalorion	exon	133212985	133213124	.	+	.	transcript_id "Isoform12215_10"; gene_id "Isoform12215_10.gene"; gene_name "Isoform12215_10";
chr1	Mandalorion	CDS	133212985	133213124	.	+	.	transcript_id "Isoform12215_10"; gene_id "Isoform12215_10.gene"; gene_name "Isoform12215_10";
chr1	Mandalorion	exon	133215208	133215337	.	+	.	transcript_id "Isoform12215_10"; gene_id "Isoform12215_10.gene"; gene_name "Isoform12215_10";
chr1	Mandalorion	CDS	133215208	133215337	.	+	.	transcript_id "Isoform12215_10"; gene_id "Isoform12215_10.gene"; gene_name "Isoform12215_10";
chr1	Mandalorion	exon	133215512	133215618	.	+	.	transcript_id "Isoform12215_10"; gene_id "Isoform12215_10.gene"; gene_name "Isoform12215_10";
chr1	Mandalorion	CDS	133215512	133215618	.	+	.	transcript_id "Isoform12215_10"; gene_id "Isoform12215_10.gene"; gene_name "Isoform12215_10";
chr1	Mandalorion	exon	133220090	133220266	.	+	.	transcript_id "Isoform12215_10"; gene_id "Isoform12215_10.gene"; gene_name "Isoform12215_10";
chr1	Mandalorion	CDS	133220090	133220266	.	+	.	transcript_id "Isoform12215_10"; gene_id "Isoform12215_10.gene"; gene_name "Isoform12215_10";
chr1	Mandalorion	exon	133221444	133221611	.	+	.	transcript_id "Isoform12215_10"; gene_id "Isoform12215_10.gene"; gene_name "Isoform12215_10";
chr1	Mandalorion	CDS	133221444	133221611	.	+	.	transcript_id "Isoform12215_10"; gene_id "Isoform12215_10.gene"; gene_name "Isoform12215_10";
chr1	Mandalorion	exon	133221692	133221825	.	+	.	transcript_id "Isoform12215_10"; gene_id "Isoform12215_10.gene"; gene_name "Isoform12215_10";
chr1	Mandalorion	CDS	133221692	133221825	.	+	.	transcript_id "Isoform12215_10"; gene_id "Isoform12215_10.gene"; gene_name "Isoform12215_10";
chr1	Mandalorion	exon	133222301	133222446	.	+	.	transcript_id "Isoform12215_10"; gene_id "Isoform12215_10.gene"; gene_name "Isoform12215_10";
chr1	Mandalorion	CDS	133222301	133222446	.	+	.	transcript_id "Isoform12215_10"; gene_id "Isoform12215_10.gene"; gene_name "Isoform12215_10";
chr1	Mandalorion	exon	133226658	133226781	.	+	.	transcript_id "Isoform12215_10"; gene_id "Isoform12215_10.gene"; gene_name "Isoform12215_10";
chr1	Mandalorion	CDS	133226658	133226770	.	+	.	transcript_id "Isoform12215_10"; gene_id "Isoform12215_10.gene"; gene_name "Isoform12215_10";
chr1	Mandalorion	stop_codon	133226771	133226773	.	+	.	transcript_id "Isoform12215_10"; gene_id "Isoform12215_10.gene"; gene_name "Isoform12215_10";
chr1	Mandalorion	exon	133227447	133228955	.	+	.	transcript_id "Isoform12215_10"; gene_id "Isoform12215_10.gene"; gene_name "Isoform12215_10";
chr1	Mandalorion	transcript	133173831	133229387	.	+	.	transcript_id "Isoform12216_5"; gene_id "Isoform12216_5.gene"; gene_name "Isoform12216_5";
chr1	Mandalorion	exon	133173831	133173880	.	+	.	transcript_id "Isoform12216_5"; gene_id "Isoform12216_5.gene"; gene_name "Isoform12216_5";
chr1	Mandalorion	exon	133186747	133186827	.	+	.	transcript_id "Isoform12216_5"; gene_id "Isoform12216_5.gene"; gene_name "Isoform12216_5";
chr1	Mandalorion	exon	133187780	133187894	.	+	.	transcript_id "Isoform12216_5"; gene_id "Isoform12216_5.gene"; gene_name "Isoform12216_5";
chr1	Mandalorion	start_codon	133187793	133187795	.	+	.	transcript_id "Isoform12216_5"; gene_id "Isoform12216_5.gene"; gene_name "Isoform12216_5";
chr1	Mandalorion	CDS	133187793	133187894	.	+	.	transcript_id "Isoform12216_5"; gene_id "Isoform12216_5.gene"; gene_name "Isoform12216_5";
chr1	Mandalorion	exon	133191535	133191639	.	+	.	transcript_id "Isoform12216_5"; gene_id "Isoform12216_5.gene"; gene_name "Isoform12216_5";
chr1	Mandalorion	CDS	133191535	133191639	.	+	.	transcript_id "Isoform12216_5"; gene_id "Isoform12216_5.gene"; gene_name "Isoform12216_5";
chr1	Mandalorion	exon	133192399	133192471	.	+	.	transcript_id "Isoform12216_5"; gene_id "Isoform12216_5.gene"; gene_name "Isoform12216_5";
chr1	Mandalorion	CDS	133192399	133192471	.	+	.	transcript_id "Isoform12216_5"; gene_id "Isoform12216_5.gene"; gene_name "Isoform12216_5";
chr1	Mandalorion	exon	133194304	133194404	.	+	.	transcript_id "Isoform12216_5"; gene_id "Isoform12216_5.gene"; gene_name "Isoform12216_5";
chr1	Mandalorion	CDS	133194304	133194404	.	+	.	transcript_id "Isoform12216_5"; gene_id "Isoform12216_5.gene"; gene_name "Isoform12216_5";
chr1	Mandalorion	exon	133197738	133197940	.	+	.	transcript_id "Isoform12216_5"; gene_id "Isoform12216_5.gene"; gene_name "Isoform12216_5";
chr1	Mandalorion	CDS	133197738	133197940	.	+	.	transcript_id "Isoform12216_5"; gene_id "Isoform12216_5.gene"; gene_name "Isoform12216_5";
chr1	Mandalorion	exon	133199947	133200429	.	+	.	transcript_id "Isoform12216_5"; gene_id "Isoform12216_5.gene"; gene_name "Isoform12216_5";
chr1	Mandalorion	CDS	133199947	133200429	.	+	.	transcript_id "Isoform12216_5"; gene_id "Isoform12216_5.gene"; gene_name "Isoform12216_5";
chr1	Mandalorion	exon	133201596	133202112	.	+	.	transcript_id "Isoform12216_5"; gene_id "Isoform12216_5.gene"; gene_name "Isoform12216_5";
chr1	Mandalorion	CDS	133201596	133202112	.	+	.	transcript_id "Isoform12216_5"; gene_id "Isoform12216_5.gene"; gene_name "Isoform12216_5";
chr1	Mandalorion	exon	133208077	133208145	.	+	.	transcript_id "Isoform12216_5"; gene_id "Isoform12216_5.gene"; gene_name "Isoform12216_5";
chr1	Mandalorion	CDS	133208077	133208145	.	+	.	transcript_id "Isoform12216_5"; gene_id "Isoform12216_5.gene"; gene_name "Isoform12216_5";
chr1	Mandalorion	exon	133209521	133209601	.	+	.	transcript_id "Isoform12216_5"; gene_id "Isoform12216_5.gene"; gene_name "Isoform12216_5";
chr1	Mandalorion	CDS	133209521	133209601	.	+	.	transcript_id "Isoform12216_5"; gene_id "Isoform12216_5.gene"; gene_name "Isoform12216_5";
chr1	Mandalorion	exon	133209855	133210004	.	+	.	transcript_id "Isoform12216_5"; gene_id "Isoform12216_5.gene"; gene_name "Isoform12216_5";
chr1	Mandalorion	CDS	133209855	133210004	.	+	.	transcript_id "Isoform12216_5"; gene_id "Isoform12216_5.gene"; gene_name "Isoform12216_5";
chr1	Mandalorion	exon	133211009	133211104	.	+	.	transcript_id "Isoform12216_5"; gene_id "Isoform12216_5.gene"; gene_name "Isoform12216_5";
chr1	Mandalorion	CDS	133211009	133211104	.	+	.	transcript_id "Isoform12216_5"; gene_id "Isoform12216_5.gene"; gene_name "Isoform12216_5";
chr1	Mandalorion	exon	133212618	133212729	.	+	.	transcript_id "Isoform12216_5"; gene_id "Isoform12216_5.gene"; gene_name "Isoform12216_5";
chr1	Mandalorion	CDS	133212618	133212729	.	+	.	transcript_id "Isoform12216_5"; gene_id "Isoform12216_5.gene"; gene_name "Isoform12216_5";
chr1	Mandalorion	exon	133212985	133213124	.	+	.	transcript_id "Isoform12216_5"; gene_id "Isoform12216_5.gene"; gene_name "Isoform12216_5";
chr1	Mandalorion	CDS	133212985	133213124	.	+	.	transcript_id "Isoform12216_5"; gene_id "Isoform12216_5.gene"; gene_name "Isoform12216_5";
chr1	Mandalorion	exon	133215208	133215337	.	+	.	transcript_id "Isoform12216_5"; gene_id "Isoform12216_5.gene"; gene_name "Isoform12216_5";
chr1	Mandalorion	CDS	133215208	133215337	.	+	.	transcript_id "Isoform12216_5"; gene_id "Isoform12216_5.gene"; gene_name "Isoform12216_5";
chr1	Mandalorion	exon	133215512	133215618	.	+	.	transcript_id "Isoform12216_5"; gene_id "Isoform12216_5.gene"; gene_name "Isoform12216_5";
chr1	Mandalorion	CDS	133215512	133215618	.	+	.	transcript_id "Isoform12216_5"; gene_id "Isoform12216_5.gene"; gene_name "Isoform12216_5";
chr1	Mandalorion	exon	133220090	133220266	.	+	.	transcript_id "Isoform12216_5"; gene_id "Isoform12216_5.gene"; gene_name "Isoform12216_5";
chr1	Mandalorion	CDS	133220090	133220266	.	+	.	transcript_id "Isoform12216_5"; gene_id "Isoform12216_5.gene"; gene_name "Isoform12216_5";
chr1	Mandalorion	exon	133221444	133221611	.	+	.	transcript_id "Isoform12216_5"; gene_id "Isoform12216_5.gene"; gene_name "Isoform12216_5";
chr1	Mandalorion	CDS	133221444	133221611	.	+	.	transcript_id "Isoform12216_5"; gene_id "Isoform12216_5.gene"; gene_name "Isoform12216_5";
chr1	Mandalorion	exon	133221692	133221825	.	+	.	transcript_id "Isoform12216_5"; gene_id "Isoform12216_5.gene"; gene_name "Isoform12216_5";
chr1	Mandalorion	CDS	133221692	133221825	.	+	.	transcript_id "Isoform12216_5"; gene_id "Isoform12216_5.gene"; gene_name "Isoform12216_5";
chr1	Mandalorion	exon	133222301	133222446	.	+	.	transcript_id "Isoform12216_5"; gene_id "Isoform12216_5.gene"; gene_name "Isoform12216_5";
chr1	Mandalorion	CDS	133222301	133222446	.	+	.	transcript_id "Isoform12216_5"; gene_id "Isoform12216_5.gene"; gene_name "Isoform12216_5";
chr1	Mandalorion	exon	133226658	133226781	.	+	.	transcript_id "Isoform12216_5"; gene_id "Isoform12216_5.gene"; gene_name "Isoform12216_5";
chr1	Mandalorion	CDS	133226658	133226770	.	+	.	transcript_id "Isoform12216_5"; gene_id "Isoform12216_5.gene"; gene_name "Isoform12216_5";
chr1	Mandalorion	stop_codon	133226771	133226773	.	+	.	transcript_id "Isoform12216_5"; gene_id "Isoform12216_5.gene"; gene_name "Isoform12216_5";
chr1	Mandalorion	exon	133227447	133229387	.	+	.	transcript_id "Isoform12216_5"; gene_id "Isoform12216_5.gene"; gene_name "Isoform12216_5";
chr1	Mandalorion	transcript	133173833	133229388	.	+	.	transcript_id "Isoform12217_3"; gene_id "Isoform12217_3.gene"; gene_name "Isoform12217_3";
chr1	Mandalorion	exon	133173833	133173880	.	+	.	transcript_id "Isoform12217_3"; gene_id "Isoform12217_3.gene"; gene_name "Isoform12217_3";
chr1	Mandalorion	exon	133186747	133186827	.	+	.	transcript_id "Isoform12217_3"; gene_id "Isoform12217_3.gene"; gene_name "Isoform12217_3";
chr1	Mandalorion	exon	133187780	133187894	.	+	.	transcript_id "Isoform12217_3"; gene_id "Isoform12217_3.gene"; gene_name "Isoform12217_3";
chr1	Mandalorion	start_codon	133187793	133187795	.	+	.	transcript_id "Isoform12217_3"; gene_id "Isoform12217_3.gene"; gene_name "Isoform12217_3";
chr1	Mandalorion	CDS	133187793	133187894	.	+	.	transcript_id "Isoform12217_3"; gene_id "Isoform12217_3.gene"; gene_name "Isoform12217_3";
chr1	Mandalorion	exon	133191535	133191639	.	+	.	transcript_id "Isoform12217_3"; gene_id "Isoform12217_3.gene"; gene_name "Isoform12217_3";
chr1	Mandalorion	CDS	133191535	133191639	.	+	.	transcript_id "Isoform12217_3"; gene_id "Isoform12217_3.gene"; gene_name "Isoform12217_3";
chr1	Mandalorion	exon	133192399	133192471	.	+	.	transcript_id "Isoform12217_3"; gene_id "Isoform12217_3.gene"; gene_name "Isoform12217_3";
chr1	Mandalorion	CDS	133192399	133192471	.	+	.	transcript_id "Isoform12217_3"; gene_id "Isoform12217_3.gene"; gene_name "Isoform12217_3";
chr1	Mandalorion	exon	133194304	133194404	.	+	.	transcript_id "Isoform12217_3"; gene_id "Isoform12217_3.gene"; gene_name "Isoform12217_3";
chr1	Mandalorion	CDS	133194304	133194404	.	+	.	transcript_id "Isoform12217_3"; gene_id "Isoform12217_3.gene"; gene_name "Isoform12217_3";
chr1	Mandalorion	exon	133197738	133197940	.	+	.	transcript_id "Isoform12217_3"; gene_id "Isoform12217_3.gene"; gene_name "Isoform12217_3";
chr1	Mandalorion	CDS	133197738	133197940	.	+	.	transcript_id "Isoform12217_3"; gene_id "Isoform12217_3.gene"; gene_name "Isoform12217_3";
chr1	Mandalorion	exon	133199947	133200429	.	+	.	transcript_id "Isoform12217_3"; gene_id "Isoform12217_3.gene"; gene_name "Isoform12217_3";
chr1	Mandalorion	CDS	133199947	133200429	.	+	.	transcript_id "Isoform12217_3"; gene_id "Isoform12217_3.gene"; gene_name "Isoform12217_3";
chr1	Mandalorion	exon	133201596	133202112	.	+	.	transcript_id "Isoform12217_3"; gene_id "Isoform12217_3.gene"; gene_name "Isoform12217_3";
chr1	Mandalorion	CDS	133201596	133202112	.	+	.	transcript_id "Isoform12217_3"; gene_id "Isoform12217_3.gene"; gene_name "Isoform12217_3";
chr1	Mandalorion	exon	133209521	133209601	.	+	.	transcript_id "Isoform12217_3"; gene_id "Isoform12217_3.gene"; gene_name "Isoform12217_3";
chr1	Mandalorion	CDS	133209521	133209601	.	+	.	transcript_id "Isoform12217_3"; gene_id "Isoform12217_3.gene"; gene_name "Isoform12217_3";
chr1	Mandalorion	exon	133209855	133210004	.	+	.	transcript_id "Isoform12217_3"; gene_id "Isoform12217_3.gene"; gene_name "Isoform12217_3";
chr1	Mandalorion	CDS	133209855	133210004	.	+	.	transcript_id "Isoform12217_3"; gene_id "Isoform12217_3.gene"; gene_name "Isoform12217_3";
chr1	Mandalorion	exon	133211009	133211104	.	+	.	transcript_id "Isoform12217_3"; gene_id "Isoform12217_3.gene"; gene_name "Isoform12217_3";
chr1	Mandalorion	CDS	133211009	133211104	.	+	.	transcript_id "Isoform12217_3"; gene_id "Isoform12217_3.gene"; gene_name "Isoform12217_3";
chr1	Mandalorion	exon	133212618	133212729	.	+	.	transcript_id "Isoform12217_3"; gene_id "Isoform12217_3.gene"; gene_name "Isoform12217_3";
chr1	Mandalorion	CDS	133212618	133212729	.	+	.	transcript_id "Isoform12217_3"; gene_id "Isoform12217_3.gene"; gene_name "Isoform12217_3";
chr1	Mandalorion	exon	133212985	133213124	.	+	.	transcript_id "Isoform12217_3"; gene_id "Isoform12217_3.gene"; gene_name "Isoform12217_3";
chr1	Mandalorion	CDS	133212985	133213124	.	+	.	transcript_id "Isoform12217_3"; gene_id "Isoform12217_3.gene"; gene_name "Isoform12217_3";
chr1	Mandalorion	exon	133215208	133215337	.	+	.	transcript_id "Isoform12217_3"; gene_id "Isoform12217_3.gene"; gene_name "Isoform12217_3";
chr1	Mandalorion	CDS	133215208	133215337	.	+	.	transcript_id "Isoform12217_3"; gene_id "Isoform12217_3.gene"; gene_name "Isoform12217_3";
chr1	Mandalorion	exon	133215512	133215618	.	+	.	transcript_id "Isoform12217_3"; gene_id "Isoform12217_3.gene"; gene_name "Isoform12217_3";
chr1	Mandalorion	CDS	133215512	133215618	.	+	.	transcript_id "Isoform12217_3"; gene_id "Isoform12217_3.gene"; gene_name "Isoform12217_3";
chr1	Mandalorion	exon	133220090	133220266	.	+	.	transcript_id "Isoform12217_3"; gene_id "Isoform12217_3.gene"; gene_name "Isoform12217_3";
chr1	Mandalorion	CDS	133220090	133220266	.	+	.	transcript_id "Isoform12217_3"; gene_id "Isoform12217_3.gene"; gene_name "Isoform12217_3";
chr1	Mandalorion	exon	133221444	133221611	.	+	.	transcript_id "Isoform12217_3"; gene_id "Isoform12217_3.gene"; gene_name "Isoform12217_3";
chr1	Mandalorion	CDS	133221444	133221611	.	+	.	transcript_id "Isoform12217_3"; gene_id "Isoform12217_3.gene"; gene_name "Isoform12217_3";
chr1	Mandalorion	exon	133221692	133221825	.	+	.	transcript_id "Isoform12217_3"; gene_id "Isoform12217_3.gene"; gene_name "Isoform12217_3";
chr1	Mandalorion	CDS	133221692	133221825	.	+	.	transcript_id "Isoform12217_3"; gene_id "Isoform12217_3.gene"; gene_name "Isoform12217_3";
chr1	Mandalorion	exon	133222301	133222446	.	+	.	transcript_id "Isoform12217_3"; gene_id "Isoform12217_3.gene"; gene_name "Isoform12217_3";
chr1	Mandalorion	CDS	133222301	133222446	.	+	.	transcript_id "Isoform12217_3"; gene_id "Isoform12217_3.gene"; gene_name "Isoform12217_3";
chr1	Mandalorion	exon	133226658	133226781	.	+	.	transcript_id "Isoform12217_3"; gene_id "Isoform12217_3.gene"; gene_name "Isoform12217_3";
chr1	Mandalorion	CDS	133226658	133226770	.	+	.	transcript_id "Isoform12217_3"; gene_id "Isoform12217_3.gene"; gene_name "Isoform12217_3";
chr1	Mandalorion	stop_codon	133226771	133226773	.	+	.	transcript_id "Isoform12217_3"; gene_id "Isoform12217_3.gene"; gene_name "Isoform12217_3";
chr1	Mandalorion	exon	133227447	133229388	.	+	.	transcript_id "Isoform12217_3"; gene_id "Isoform12217_3.gene"; gene_name "Isoform12217_3";
chr1	Mandalorion	transcript	133173833	133202457	.	+	.	transcript_id "Isoform12219_4"; gene_id "Isoform12219_4.gene"; gene_name "Isoform12219_4";
chr1	Mandalorion	exon	133173833	133173880	.	+	.	transcript_id "Isoform12219_4"; gene_id "Isoform12219_4.gene"; gene_name "Isoform12219_4";
chr1	Mandalorion	exon	133186747	133186827	.	+	.	transcript_id "Isoform12219_4"; gene_id "Isoform12219_4.gene"; gene_name "Isoform12219_4";
chr1	Mandalorion	exon	133187780	133187894	.	+	.	transcript_id "Isoform12219_4"; gene_id "Isoform12219_4.gene"; gene_name "Isoform12219_4";
chr1	Mandalorion	start_codon	133187793	133187795	.	+	.	transcript_id "Isoform12219_4"; gene_id "Isoform12219_4.gene"; gene_name "Isoform12219_4";
chr1	Mandalorion	CDS	133187793	133187894	.	+	.	transcript_id "Isoform12219_4"; gene_id "Isoform12219_4.gene"; gene_name "Isoform12219_4";
chr1	Mandalorion	exon	133191535	133191639	.	+	.	transcript_id "Isoform12219_4"; gene_id "Isoform12219_4.gene"; gene_name "Isoform12219_4";
chr1	Mandalorion	CDS	133191535	133191639	.	+	.	transcript_id "Isoform12219_4"; gene_id "Isoform12219_4.gene"; gene_name "Isoform12219_4";
chr1	Mandalorion	exon	133192399	133192471	.	+	.	transcript_id "Isoform12219_4"; gene_id "Isoform12219_4.gene"; gene_name "Isoform12219_4";
chr1	Mandalorion	CDS	133192399	133192471	.	+	.	transcript_id "Isoform12219_4"; gene_id "Isoform12219_4.gene"; gene_name "Isoform12219_4";
chr1	Mandalorion	exon	133194304	133194404	.	+	.	transcript_id "Isoform12219_4"; gene_id "Isoform12219_4.gene"; gene_name "Isoform12219_4";
chr1	Mandalorion	CDS	133194304	133194404	.	+	.	transcript_id "Isoform12219_4"; gene_id "Isoform12219_4.gene"; gene_name "Isoform12219_4";
chr1	Mandalorion	exon	133197798	133197940	.	+	.	transcript_id "Isoform12219_4"; gene_id "Isoform12219_4.gene"; gene_name "Isoform12219_4";
chr1	Mandalorion	CDS	133197798	133197940	.	+	.	transcript_id "Isoform12219_4"; gene_id "Isoform12219_4.gene"; gene_name "Isoform12219_4";
chr1	Mandalorion	exon	133199947	133200429	.	+	.	transcript_id "Isoform12219_4"; gene_id "Isoform12219_4.gene"; gene_name "Isoform12219_4";
chr1	Mandalorion	CDS	133199947	133200429	.	+	.	transcript_id "Isoform12219_4"; gene_id "Isoform12219_4.gene"; gene_name "Isoform12219_4";
chr1	Mandalorion	exon	133201596	133202457	.	+	.	transcript_id "Isoform12219_4"; gene_id "Isoform12219_4.gene"; gene_name "Isoform12219_4";
chr1	Mandalorion	CDS	133201596	133202139	.	+	.	transcript_id "Isoform12219_4"; gene_id "Isoform12219_4.gene"; gene_name "Isoform12219_4";
chr1	Mandalorion	stop_codon	133202140	133202142	.	+	.	transcript_id "Isoform12219_4"; gene_id "Isoform12219_4.gene"; gene_name "Isoform12219_4";
chr1	Mandalorion	transcript	133173835	133228954	.	+	.	transcript_id "Isoform12220_3"; gene_id "Isoform12220_3.gene"; gene_name "Isoform12220_3";
chr1	Mandalorion	exon	133173835	133173880	.	+	.	transcript_id "Isoform12220_3"; gene_id "Isoform12220_3.gene"; gene_name "Isoform12220_3";
chr1	Mandalorion	exon	133186747	133186827	.	+	.	transcript_id "Isoform12220_3"; gene_id "Isoform12220_3.gene"; gene_name "Isoform12220_3";
chr1	Mandalorion	exon	133187780	133187894	.	+	.	transcript_id "Isoform12220_3"; gene_id "Isoform12220_3.gene"; gene_name "Isoform12220_3";
chr1	Mandalorion	start_codon	133187793	133187795	.	+	.	transcript_id "Isoform12220_3"; gene_id "Isoform12220_3.gene"; gene_name "Isoform12220_3";
chr1	Mandalorion	CDS	133187793	133187894	.	+	.	transcript_id "Isoform12220_3"; gene_id "Isoform12220_3.gene"; gene_name "Isoform12220_3";
chr1	Mandalorion	exon	133191535	133191639	.	+	.	transcript_id "Isoform12220_3"; gene_id "Isoform12220_3.gene"; gene_name "Isoform12220_3";
chr1	Mandalorion	CDS	133191535	133191639	.	+	.	transcript_id "Isoform12220_3"; gene_id "Isoform12220_3.gene"; gene_name "Isoform12220_3";
chr1	Mandalorion	exon	133192399	133192471	.	+	.	transcript_id "Isoform12220_3"; gene_id "Isoform12220_3.gene"; gene_name "Isoform12220_3";
chr1	Mandalorion	CDS	133192399	133192471	.	+	.	transcript_id "Isoform12220_3"; gene_id "Isoform12220_3.gene"; gene_name "Isoform12220_3";
chr1	Mandalorion	exon	133194304	133194404	.	+	.	transcript_id "Isoform12220_3"; gene_id "Isoform12220_3.gene"; gene_name "Isoform12220_3";
chr1	Mandalorion	CDS	133194304	133194404	.	+	.	transcript_id "Isoform12220_3"; gene_id "Isoform12220_3.gene"; gene_name "Isoform12220_3";
chr1	Mandalorion	exon	133197798	133197940	.	+	.	transcript_id "Isoform12220_3"; gene_id "Isoform12220_3.gene"; gene_name "Isoform12220_3";
chr1	Mandalorion	CDS	133197798	133197940	.	+	.	transcript_id "Isoform12220_3"; gene_id "Isoform12220_3.gene"; gene_name "Isoform12220_3";
chr1	Mandalorion	exon	133199947	133200429	.	+	.	transcript_id "Isoform12220_3"; gene_id "Isoform12220_3.gene"; gene_name "Isoform12220_3";
chr1	Mandalorion	CDS	133199947	133200429	.	+	.	transcript_id "Isoform12220_3"; gene_id "Isoform12220_3.gene"; gene_name "Isoform12220_3";
chr1	Mandalorion	exon	133201596	133202112	.	+	.	transcript_id "Isoform12220_3"; gene_id "Isoform12220_3.gene"; gene_name "Isoform12220_3";
chr1	Mandalorion	CDS	133201596	133202112	.	+	.	transcript_id "Isoform12220_3"; gene_id "Isoform12220_3.gene"; gene_name "Isoform12220_3";
chr1	Mandalorion	exon	133208077	133208145	.	+	.	transcript_id "Isoform12220_3"; gene_id "Isoform12220_3.gene"; gene_name "Isoform12220_3";
chr1	Mandalorion	CDS	133208077	133208145	.	+	.	transcript_id "Isoform12220_3"; gene_id "Isoform12220_3.gene"; gene_name "Isoform12220_3";
chr1	Mandalorion	exon	133209521	133209601	.	+	.	transcript_id "Isoform12220_3"; gene_id "Isoform12220_3.gene"; gene_name "Isoform12220_3";
chr1	Mandalorion	CDS	133209521	133209601	.	+	.	transcript_id "Isoform12220_3"; gene_id "Isoform12220_3.gene"; gene_name "Isoform12220_3";
chr1	Mandalorion	exon	133209855	133210004	.	+	.	transcript_id "Isoform12220_3"; gene_id "Isoform12220_3.gene"; gene_name "Isoform12220_3";
chr1	Mandalorion	CDS	133209855	133210004	.	+	.	transcript_id "Isoform12220_3"; gene_id "Isoform12220_3.gene"; gene_name "Isoform12220_3";
chr1	Mandalorion	exon	133211009	133211104	.	+	.	transcript_id "Isoform12220_3"; gene_id "Isoform12220_3.gene"; gene_name "Isoform12220_3";
chr1	Mandalorion	CDS	133211009	133211104	.	+	.	transcript_id "Isoform12220_3"; gene_id "Isoform12220_3.gene"; gene_name "Isoform12220_3";
chr1	Mandalorion	exon	133212618	133212729	.	+	.	transcript_id "Isoform12220_3"; gene_id "Isoform12220_3.gene"; gene_name "Isoform12220_3";
chr1	Mandalorion	CDS	133212618	133212729	.	+	.	transcript_id "Isoform12220_3"; gene_id "Isoform12220_3.gene"; gene_name "Isoform12220_3";
chr1	Mandalorion	exon	133212985	133213124	.	+	.	transcript_id "Isoform12220_3"; gene_id "Isoform12220_3.gene"; gene_name "Isoform12220_3";
chr1	Mandalorion	CDS	133212985	133213124	.	+	.	transcript_id "Isoform12220_3"; gene_id "Isoform12220_3.gene"; gene_name "Isoform12220_3";
chr1	Mandalorion	exon	133215208	133215337	.	+	.	transcript_id "Isoform12220_3"; gene_id "Isoform12220_3.gene"; gene_name "Isoform12220_3";
chr1	Mandalorion	CDS	133215208	133215337	.	+	.	transcript_id "Isoform12220_3"; gene_id "Isoform12220_3.gene"; gene_name "Isoform12220_3";
chr1	Mandalorion	exon	133215512	133215618	.	+	.	transcript_id "Isoform12220_3"; gene_id "Isoform12220_3.gene"; gene_name "Isoform12220_3";
chr1	Mandalorion	CDS	133215512	133215618	.	+	.	transcript_id "Isoform12220_3"; gene_id "Isoform12220_3.gene"; gene_name "Isoform12220_3";
chr1	Mandalorion	exon	133220090	133220266	.	+	.	transcript_id "Isoform12220_3"; gene_id "Isoform12220_3.gene"; gene_name "Isoform12220_3";
chr1	Mandalorion	CDS	133220090	133220266	.	+	.	transcript_id "Isoform12220_3"; gene_id "Isoform12220_3.gene"; gene_name "Isoform12220_3";
chr1	Mandalorion	exon	133221444	133221611	.	+	.	transcript_id "Isoform12220_3"; gene_id "Isoform12220_3.gene"; gene_name "Isoform12220_3";
chr1	Mandalorion	CDS	133221444	133221611	.	+	.	transcript_id "Isoform12220_3"; gene_id "Isoform12220_3.gene"; gene_name "Isoform12220_3";
chr1	Mandalorion	exon	133221692	133221825	.	+	.	transcript_id "Isoform12220_3"; gene_id "Isoform12220_3.gene"; gene_name "Isoform12220_3";
chr1	Mandalorion	CDS	133221692	133221825	.	+	.	transcript_id "Isoform12220_3"; gene_id "Isoform12220_3.gene"; gene_name "Isoform12220_3";
chr1	Mandalorion	exon	133222301	133222446	.	+	.	transcript_id "Isoform12220_3"; gene_id "Isoform12220_3.gene"; gene_name "Isoform12220_3";
chr1	Mandalorion	CDS	133222301	133222446	.	+	.	transcript_id "Isoform12220_3"; gene_id "Isoform12220_3.gene"; gene_name "Isoform12220_3";
chr1	Mandalorion	exon	133226658	133226781	.	+	.	transcript_id "Isoform12220_3"; gene_id "Isoform12220_3.gene"; gene_name "Isoform12220_3";
chr1	Mandalorion	CDS	133226658	133226770	.	+	.	transcript_id "Isoform12220_3"; gene_id "Isoform12220_3.gene"; gene_name "Isoform12220_3";
chr1	Mandalorion	stop_codon	133226771	133226773	.	+	.	transcript_id "Isoform12220_3"; gene_id "Isoform12220_3.gene"; gene_name "Isoform12220_3";
chr1	Mandalorion	exon	133227447	133228954	.	+	.	transcript_id "Isoform12220_3"; gene_id "Isoform12220_3.gene"; gene_name "Isoform12220_3";
chr1	Mandalorion	transcript	133173831	133229353	.	+	.	transcript_id "Isoform12221_3"; gene_id "Isoform12221_3.gene"; gene_name "Isoform12221_3";
chr1	Mandalorion	exon	133173831	133173880	.	+	.	transcript_id "Isoform12221_3"; gene_id "Isoform12221_3.gene"; gene_name "Isoform12221_3";
chr1	Mandalorion	exon	133186747	133186827	.	+	.	transcript_id "Isoform12221_3"; gene_id "Isoform12221_3.gene"; gene_name "Isoform12221_3";
chr1	Mandalorion	exon	133187780	133187894	.	+	.	transcript_id "Isoform12221_3"; gene_id "Isoform12221_3.gene"; gene_name "Isoform12221_3";
chr1	Mandalorion	start_codon	133187793	133187795	.	+	.	transcript_id "Isoform12221_3"; gene_id "Isoform12221_3.gene"; gene_name "Isoform12221_3";
chr1	Mandalorion	CDS	133187793	133187894	.	+	.	transcript_id "Isoform12221_3"; gene_id "Isoform12221_3.gene"; gene_name "Isoform12221_3";
chr1	Mandalorion	exon	133191535	133191639	.	+	.	transcript_id "Isoform12221_3"; gene_id "Isoform12221_3.gene"; gene_name "Isoform12221_3";
chr1	Mandalorion	CDS	133191535	133191639	.	+	.	transcript_id "Isoform12221_3"; gene_id "Isoform12221_3.gene"; gene_name "Isoform12221_3";
chr1	Mandalorion	exon	133192399	133192471	.	+	.	transcript_id "Isoform12221_3"; gene_id "Isoform12221_3.gene"; gene_name "Isoform12221_3";
chr1	Mandalorion	CDS	133192399	133192471	.	+	.	transcript_id "Isoform12221_3"; gene_id "Isoform12221_3.gene"; gene_name "Isoform12221_3";
chr1	Mandalorion	exon	133194304	133194404	.	+	.	transcript_id "Isoform12221_3"; gene_id "Isoform12221_3.gene"; gene_name "Isoform12221_3";
chr1	Mandalorion	CDS	133194304	133194404	.	+	.	transcript_id "Isoform12221_3"; gene_id "Isoform12221_3.gene"; gene_name "Isoform12221_3";
chr1	Mandalorion	exon	133197798	133197940	.	+	.	transcript_id "Isoform12221_3"; gene_id "Isoform12221_3.gene"; gene_name "Isoform12221_3";
chr1	Mandalorion	CDS	133197798	133197940	.	+	.	transcript_id "Isoform12221_3"; gene_id "Isoform12221_3.gene"; gene_name "Isoform12221_3";
chr1	Mandalorion	exon	133199947	133200429	.	+	.	transcript_id "Isoform12221_3"; gene_id "Isoform12221_3.gene"; gene_name "Isoform12221_3";
chr1	Mandalorion	CDS	133199947	133200429	.	+	.	transcript_id "Isoform12221_3"; gene_id "Isoform12221_3.gene"; gene_name "Isoform12221_3";
chr1	Mandalorion	exon	133201596	133202112	.	+	.	transcript_id "Isoform12221_3"; gene_id "Isoform12221_3.gene"; gene_name "Isoform12221_3";
chr1	Mandalorion	CDS	133201596	133202112	.	+	.	transcript_id "Isoform12221_3"; gene_id "Isoform12221_3.gene"; gene_name "Isoform12221_3";
chr1	Mandalorion	exon	133208077	133208145	.	+	.	transcript_id "Isoform12221_3"; gene_id "Isoform12221_3.gene"; gene_name "Isoform12221_3";
chr1	Mandalorion	CDS	133208077	133208145	.	+	.	transcript_id "Isoform12221_3"; gene_id "Isoform12221_3.gene"; gene_name "Isoform12221_3";
chr1	Mandalorion	exon	133209521	133209601	.	+	.	transcript_id "Isoform12221_3"; gene_id "Isoform12221_3.gene"; gene_name "Isoform12221_3";
chr1	Mandalorion	CDS	133209521	133209601	.	+	.	transcript_id "Isoform12221_3"; gene_id "Isoform12221_3.gene"; gene_name "Isoform12221_3";
chr1	Mandalorion	exon	133209855	133210004	.	+	.	transcript_id "Isoform12221_3"; gene_id "Isoform12221_3.gene"; gene_name "Isoform12221_3";
chr1	Mandalorion	CDS	133209855	133210004	.	+	.	transcript_id "Isoform12221_3"; gene_id "Isoform12221_3.gene"; gene_name "Isoform12221_3";
chr1	Mandalorion	exon	133211009	133211104	.	+	.	transcript_id "Isoform12221_3"; gene_id "Isoform12221_3.gene"; gene_name "Isoform12221_3";
chr1	Mandalorion	CDS	133211009	133211104	.	+	.	transcript_id "Isoform12221_3"; gene_id "Isoform12221_3.gene"; gene_name "Isoform12221_3";
chr1	Mandalorion	exon	133212618	133212729	.	+	.	transcript_id "Isoform12221_3"; gene_id "Isoform12221_3.gene"; gene_name "Isoform12221_3";
chr1	Mandalorion	CDS	133212618	133212729	.	+	.	transcript_id "Isoform12221_3"; gene_id "Isoform12221_3.gene"; gene_name "Isoform12221_3";
chr1	Mandalorion	exon	133212985	133213124	.	+	.	transcript_id "Isoform12221_3"; gene_id "Isoform12221_3.gene"; gene_name "Isoform12221_3";
chr1	Mandalorion	CDS	133212985	133213124	.	+	.	transcript_id "Isoform12221_3"; gene_id "Isoform12221_3.gene"; gene_name "Isoform12221_3";
chr1	Mandalorion	exon	133215208	133215337	.	+	.	transcript_id "Isoform12221_3"; gene_id "Isoform12221_3.gene"; gene_name "Isoform12221_3";
chr1	Mandalorion	CDS	133215208	133215337	.	+	.	transcript_id "Isoform12221_3"; gene_id "Isoform12221_3.gene"; gene_name "Isoform12221_3";
chr1	Mandalorion	exon	133215512	133215618	.	+	.	transcript_id "Isoform12221_3"; gene_id "Isoform12221_3.gene"; gene_name "Isoform12221_3";
chr1	Mandalorion	CDS	133215512	133215618	.	+	.	transcript_id "Isoform12221_3"; gene_id "Isoform12221_3.gene"; gene_name "Isoform12221_3";
chr1	Mandalorion	exon	133220090	133220266	.	+	.	transcript_id "Isoform12221_3"; gene_id "Isoform12221_3.gene"; gene_name "Isoform12221_3";
chr1	Mandalorion	CDS	133220090	133220266	.	+	.	transcript_id "Isoform12221_3"; gene_id "Isoform12221_3.gene"; gene_name "Isoform12221_3";
chr1	Mandalorion	exon	133221444	133221611	.	+	.	transcript_id "Isoform12221_3"; gene_id "Isoform12221_3.gene"; gene_name "Isoform12221_3";
chr1	Mandalorion	CDS	133221444	133221611	.	+	.	transcript_id "Isoform12221_3"; gene_id "Isoform12221_3.gene"; gene_name "Isoform12221_3";
chr1	Mandalorion	exon	133221692	133221825	.	+	.	transcript_id "Isoform12221_3"; gene_id "Isoform12221_3.gene"; gene_name "Isoform12221_3";
chr1	Mandalorion	CDS	133221692	133221825	.	+	.	transcript_id "Isoform12221_3"; gene_id "Isoform12221_3.gene"; gene_name "Isoform12221_3";
chr1	Mandalorion	exon	133222301	133222446	.	+	.	transcript_id "Isoform12221_3"; gene_id "Isoform12221_3.gene"; gene_name "Isoform12221_3";
chr1	Mandalorion	CDS	133222301	133222446	.	+	.	transcript_id "Isoform12221_3"; gene_id "Isoform12221_3.gene"; gene_name "Isoform12221_3";
chr1	Mandalorion	exon	133226658	133226781	.	+	.	transcript_id "Isoform12221_3"; gene_id "Isoform12221_3.gene"; gene_name "Isoform12221_3";
chr1	Mandalorion	CDS	133226658	133226770	.	+	.	transcript_id "Isoform12221_3"; gene_id "Isoform12221_3.gene"; gene_name "Isoform12221_3";
chr1	Mandalorion	stop_codon	133226771	133226773	.	+	.	transcript_id "Isoform12221_3"; gene_id "Isoform12221_3.gene"; gene_name "Isoform12221_3";
chr1	Mandalorion	exon	133227447	133229353	.	+	.	transcript_id "Isoform12221_3"; gene_id "Isoform12221_3.gene"; gene_name "Isoform12221_3";
chr1	Mandalorion	transcript	133193398	133228955	.	+	.	transcript_id "Isoform12227_5"; gene_id "Isoform12227_5.gene"; gene_name "Isoform12227_5";
chr1	Mandalorion	exon	133193398	133193920	.	+	.	transcript_id "Isoform12227_5"; gene_id "Isoform12227_5.gene"; gene_name "Isoform12227_5";
chr1	Mandalorion	start_codon	133193803	133193805	.	+	.	transcript_id "Isoform12227_5"; gene_id "Isoform12227_5.gene"; gene_name "Isoform12227_5";
chr1	Mandalorion	CDS	133193803	133193920	.	+	.	transcript_id "Isoform12227_5"; gene_id "Isoform12227_5.gene"; gene_name "Isoform12227_5";
chr1	Mandalorion	exon	133194304	133194404	.	+	.	transcript_id "Isoform12227_5"; gene_id "Isoform12227_5.gene"; gene_name "Isoform12227_5";
chr1	Mandalorion	CDS	133194304	133194404	.	+	.	transcript_id "Isoform12227_5"; gene_id "Isoform12227_5.gene"; gene_name "Isoform12227_5";
chr1	Mandalorion	exon	133197738	133197940	.	+	.	transcript_id "Isoform12227_5"; gene_id "Isoform12227_5.gene"; gene_name "Isoform12227_5";
chr1	Mandalorion	CDS	133197738	133197940	.	+	.	transcript_id "Isoform12227_5"; gene_id "Isoform12227_5.gene"; gene_name "Isoform12227_5";
chr1	Mandalorion	exon	133199947	133200429	.	+	.	transcript_id "Isoform12227_5"; gene_id "Isoform12227_5.gene"; gene_name "Isoform12227_5";
chr1	Mandalorion	CDS	133199947	133200429	.	+	.	transcript_id "Isoform12227_5"; gene_id "Isoform12227_5.gene"; gene_name "Isoform12227_5";
chr1	Mandalorion	exon	133201596	133202112	.	+	.	transcript_id "Isoform12227_5"; gene_id "Isoform12227_5.gene"; gene_name "Isoform12227_5";
chr1	Mandalorion	CDS	133201596	133202112	.	+	.	transcript_id "Isoform12227_5"; gene_id "Isoform12227_5.gene"; gene_name "Isoform12227_5";
chr1	Mandalorion	exon	133202531	133202617	.	+	.	transcript_id "Isoform12227_5"; gene_id "Isoform12227_5.gene"; gene_name "Isoform12227_5";
chr1	Mandalorion	CDS	133202531	133202617	.	+	.	transcript_id "Isoform12227_5"; gene_id "Isoform12227_5.gene"; gene_name "Isoform12227_5";
chr1	Mandalorion	exon	133208077	133208145	.	+	.	transcript_id "Isoform12227_5"; gene_id "Isoform12227_5.gene"; gene_name "Isoform12227_5";
chr1	Mandalorion	CDS	133208077	133208145	.	+	.	transcript_id "Isoform12227_5"; gene_id "Isoform12227_5.gene"; gene_name "Isoform12227_5";
chr1	Mandalorion	exon	133209521	133209601	.	+	.	transcript_id "Isoform12227_5"; gene_id "Isoform12227_5.gene"; gene_name "Isoform12227_5";
chr1	Mandalorion	CDS	133209521	133209601	.	+	.	transcript_id "Isoform12227_5"; gene_id "Isoform12227_5.gene"; gene_name "Isoform12227_5";
chr1	Mandalorion	exon	133209855	133210004	.	+	.	transcript_id "Isoform12227_5"; gene_id "Isoform12227_5.gene"; gene_name "Isoform12227_5";
chr1	Mandalorion	CDS	133209855	133210004	.	+	.	transcript_id "Isoform12227_5"; gene_id "Isoform12227_5.gene"; gene_name "Isoform12227_5";
chr1	Mandalorion	exon	133211009	133211104	.	+	.	transcript_id "Isoform12227_5"; gene_id "Isoform12227_5.gene"; gene_name "Isoform12227_5";
chr1	Mandalorion	CDS	133211009	133211104	.	+	.	transcript_id "Isoform12227_5"; gene_id "Isoform12227_5.gene"; gene_name "Isoform12227_5";
chr1	Mandalorion	exon	133212618	133212729	.	+	.	transcript_id "Isoform12227_5"; gene_id "Isoform12227_5.gene"; gene_name "Isoform12227_5";
chr1	Mandalorion	CDS	133212618	133212729	.	+	.	transcript_id "Isoform12227_5"; gene_id "Isoform12227_5.gene"; gene_name "Isoform12227_5";
chr1	Mandalorion	exon	133212985	133213124	.	+	.	transcript_id "Isoform12227_5"; gene_id "Isoform12227_5.gene"; gene_name "Isoform12227_5";
chr1	Mandalorion	CDS	133212985	133213124	.	+	.	transcript_id "Isoform12227_5"; gene_id "Isoform12227_5.gene"; gene_name "Isoform12227_5";
chr1	Mandalorion	exon	133215208	133215337	.	+	.	transcript_id "Isoform12227_5"; gene_id "Isoform12227_5.gene"; gene_name "Isoform12227_5";
chr1	Mandalorion	CDS	133215208	133215337	.	+	.	transcript_id "Isoform12227_5"; gene_id "Isoform12227_5.gene"; gene_name "Isoform12227_5";
chr1	Mandalorion	exon	133215512	133215618	.	+	.	transcript_id "Isoform12227_5"; gene_id "Isoform12227_5.gene"; gene_name "Isoform12227_5";
chr1	Mandalorion	CDS	133215512	133215618	.	+	.	transcript_id "Isoform12227_5"; gene_id "Isoform12227_5.gene"; gene_name "Isoform12227_5";
chr1	Mandalorion	exon	133220090	133220266	.	+	.	transcript_id "Isoform12227_5"; gene_id "Isoform12227_5.gene"; gene_name "Isoform12227_5";
chr1	Mandalorion	CDS	133220090	133220266	.	+	.	transcript_id "Isoform12227_5"; gene_id "Isoform12227_5.gene"; gene_name "Isoform12227_5";
chr1	Mandalorion	exon	133221444	133221611	.	+	.	transcript_id "Isoform12227_5"; gene_id "Isoform12227_5.gene"; gene_name "Isoform12227_5";
chr1	Mandalorion	CDS	133221444	133221611	.	+	.	transcript_id "Isoform12227_5"; gene_id "Isoform12227_5.gene"; gene_name "Isoform12227_5";
chr1	Mandalorion	exon	133221692	133221825	.	+	.	transcript_id "Isoform12227_5"; gene_id "Isoform12227_5.gene"; gene_name "Isoform12227_5";
chr1	Mandalorion	CDS	133221692	133221825	.	+	.	transcript_id "Isoform12227_5"; gene_id "Isoform12227_5.gene"; gene_name "Isoform12227_5";
chr1	Mandalorion	exon	133222301	133222446	.	+	.	transcript_id "Isoform12227_5"; gene_id "Isoform12227_5.gene"; gene_name "Isoform12227_5";
chr1	Mandalorion	CDS	133222301	133222446	.	+	.	transcript_id "Isoform12227_5"; gene_id "Isoform12227_5.gene"; gene_name "Isoform12227_5";
chr1	Mandalorion	exon	133226658	133226781	.	+	.	transcript_id "Isoform12227_5"; gene_id "Isoform12227_5.gene"; gene_name "Isoform12227_5";
chr1	Mandalorion	CDS	133226658	133226770	.	+	.	transcript_id "Isoform12227_5"; gene_id "Isoform12227_5.gene"; gene_name "Isoform12227_5";
chr1	Mandalorion	stop_codon	133226771	133226773	.	+	.	transcript_id "Isoform12227_5"; gene_id "Isoform12227_5.gene"; gene_name "Isoform12227_5";
chr1	Mandalorion	exon	133227447	133228955	.	+	.	transcript_id "Isoform12227_5"; gene_id "Isoform12227_5.gene"; gene_name "Isoform12227_5";
chr1	Mandalorion	transcript	133229039	133231167	.	+	.	transcript_id "Isoform12231_3"; gene_id "Isoform12231_3.gene"; gene_name "Isoform12231_3";
chr1	Mandalorion	exon	133229039	133231167	.	+	.	transcript_id "Isoform12231_3"; gene_id "Isoform12231_3.gene"; gene_name "Isoform12231_3";
chr1	Mandalorion	start_codon	133229622	133229624	.	+	.	transcript_id "Isoform12231_3"; gene_id "Isoform12231_3.gene"; gene_name "Isoform12231_3";
chr1	Mandalorion	CDS	133229622	133229987	.	+	.	transcript_id "Isoform12231_3"; gene_id "Isoform12231_3.gene"; gene_name "Isoform12231_3";
chr1	Mandalorion	stop_codon	133229988	133229990	.	+	.	transcript_id "Isoform12231_3"; gene_id "Isoform12231_3.gene"; gene_name "Isoform12231_3";
chr1	Mandalorion	transcript	133237551	133249681	.	+	.	transcript_id "Isoform12236_1179"; gene_id "Isoform12236_1179.gene"; gene_name "Isoform12236_1179";
chr1	Mandalorion	exon	133237551	133237649	.	+	.	transcript_id "Isoform12236_1179"; gene_id "Isoform12236_1179.gene"; gene_name "Isoform12236_1179";
chr1	Mandalorion	start_codon	133237625	133237627	.	+	.	transcript_id "Isoform12236_1179"; gene_id "Isoform12236_1179.gene"; gene_name "Isoform12236_1179";
chr1	Mandalorion	CDS	133237625	133237649	.	+	.	transcript_id "Isoform12236_1179"; gene_id "Isoform12236_1179.gene"; gene_name "Isoform12236_1179";
chr1	Mandalorion	exon	133247019	133247110	.	+	.	transcript_id "Isoform12236_1179"; gene_id "Isoform12236_1179.gene"; gene_name "Isoform12236_1179";
chr1	Mandalorion	CDS	133247019	133247110	.	+	.	transcript_id "Isoform12236_1179"; gene_id "Isoform12236_1179.gene"; gene_name "Isoform12236_1179";
chr1	Mandalorion	exon	133247891	133248069	.	+	.	transcript_id "Isoform12236_1179"; gene_id "Isoform12236_1179.gene"; gene_name "Isoform12236_1179";
chr1	Mandalorion	CDS	133247891	133248069	.	+	.	transcript_id "Isoform12236_1179"; gene_id "Isoform12236_1179.gene"; gene_name "Isoform12236_1179";
chr1	Mandalorion	exon	133248729	133248792	.	+	.	transcript_id "Isoform12236_1179"; gene_id "Isoform12236_1179.gene"; gene_name "Isoform12236_1179";
chr1	Mandalorion	CDS	133248729	133248792	.	+	.	transcript_id "Isoform12236_1179"; gene_id "Isoform12236_1179.gene"; gene_name "Isoform12236_1179";
chr1	Mandalorion	exon	133249347	133249681	.	+	.	transcript_id "Isoform12236_1179"; gene_id "Isoform12236_1179.gene"; gene_name "Isoform12236_1179";
chr1	Mandalorion	CDS	133249347	133249385	.	+	.	transcript_id "Isoform12236_1179"; gene_id "Isoform12236_1179.gene"; gene_name "Isoform12236_1179";
chr1	Mandalorion	stop_codon	133249386	133249388	.	+	.	transcript_id "Isoform12236_1179"; gene_id "Isoform12236_1179.gene"; gene_name "Isoform12236_1179";
chr1	Mandalorion	transcript	133237528	133250136	.	+	.	transcript_id "Isoform12238_17"; gene_id "Isoform12238_17.gene"; gene_name "Isoform12238_17";
chr1	Mandalorion	exon	133237528	133237649	.	+	.	transcript_id "Isoform12238_17"; gene_id "Isoform12238_17.gene"; gene_name "Isoform12238_17";
chr1	Mandalorion	start_codon	133237625	133237627	.	+	.	transcript_id "Isoform12238_17"; gene_id "Isoform12238_17.gene"; gene_name "Isoform12238_17";
chr1	Mandalorion	CDS	133237625	133237649	.	+	.	transcript_id "Isoform12238_17"; gene_id "Isoform12238_17.gene"; gene_name "Isoform12238_17";
chr1	Mandalorion	exon	133247019	133247110	.	+	.	transcript_id "Isoform12238_17"; gene_id "Isoform12238_17.gene"; gene_name "Isoform12238_17";
chr1	Mandalorion	CDS	133247019	133247110	.	+	.	transcript_id "Isoform12238_17"; gene_id "Isoform12238_17.gene"; gene_name "Isoform12238_17";
chr1	Mandalorion	exon	133247891	133248069	.	+	.	transcript_id "Isoform12238_17"; gene_id "Isoform12238_17.gene"; gene_name "Isoform12238_17";
chr1	Mandalorion	CDS	133247891	133248069	.	+	.	transcript_id "Isoform12238_17"; gene_id "Isoform12238_17.gene"; gene_name "Isoform12238_17";
chr1	Mandalorion	exon	133248729	133248792	.	+	.	transcript_id "Isoform12238_17"; gene_id "Isoform12238_17.gene"; gene_name "Isoform12238_17";
chr1	Mandalorion	CDS	133248729	133248792	.	+	.	transcript_id "Isoform12238_17"; gene_id "Isoform12238_17.gene"; gene_name "Isoform12238_17";
chr1	Mandalorion	exon	133249347	133250136	.	+	.	transcript_id "Isoform12238_17"; gene_id "Isoform12238_17.gene"; gene_name "Isoform12238_17";
chr1	Mandalorion	CDS	133249347	133249385	.	+	.	transcript_id "Isoform12238_17"; gene_id "Isoform12238_17.gene"; gene_name "Isoform12238_17";
chr1	Mandalorion	stop_codon	133249386	133249388	.	+	.	transcript_id "Isoform12238_17"; gene_id "Isoform12238_17.gene"; gene_name "Isoform12238_17";
chr1	Mandalorion	transcript	133237551	133250765	.	+	.	transcript_id "Isoform12239_70"; gene_id "Isoform12239_70.gene"; gene_name "Isoform12239_70";
chr1	Mandalorion	exon	133237551	133237649	.	+	.	transcript_id "Isoform12239_70"; gene_id "Isoform12239_70.gene"; gene_name "Isoform12239_70";
chr1	Mandalorion	start_codon	133237625	133237627	.	+	.	transcript_id "Isoform12239_70"; gene_id "Isoform12239_70.gene"; gene_name "Isoform12239_70";
chr1	Mandalorion	CDS	133237625	133237649	.	+	.	transcript_id "Isoform12239_70"; gene_id "Isoform12239_70.gene"; gene_name "Isoform12239_70";
chr1	Mandalorion	exon	133247019	133247110	.	+	.	transcript_id "Isoform12239_70"; gene_id "Isoform12239_70.gene"; gene_name "Isoform12239_70";
chr1	Mandalorion	CDS	133247019	133247110	.	+	.	transcript_id "Isoform12239_70"; gene_id "Isoform12239_70.gene"; gene_name "Isoform12239_70";
chr1	Mandalorion	exon	133247891	133248069	.	+	.	transcript_id "Isoform12239_70"; gene_id "Isoform12239_70.gene"; gene_name "Isoform12239_70";
chr1	Mandalorion	CDS	133247891	133248069	.	+	.	transcript_id "Isoform12239_70"; gene_id "Isoform12239_70.gene"; gene_name "Isoform12239_70";
chr1	Mandalorion	exon	133248729	133248792	.	+	.	transcript_id "Isoform12239_70"; gene_id "Isoform12239_70.gene"; gene_name "Isoform12239_70";
chr1	Mandalorion	CDS	133248729	133248792	.	+	.	transcript_id "Isoform12239_70"; gene_id "Isoform12239_70.gene"; gene_name "Isoform12239_70";
chr1	Mandalorion	exon	133249347	133250765	.	+	.	transcript_id "Isoform12239_70"; gene_id "Isoform12239_70.gene"; gene_name "Isoform12239_70";
chr1	Mandalorion	CDS	133249347	133249385	.	+	.	transcript_id "Isoform12239_70"; gene_id "Isoform12239_70.gene"; gene_name "Isoform12239_70";
chr1	Mandalorion	stop_codon	133249386	133249388	.	+	.	transcript_id "Isoform12239_70"; gene_id "Isoform12239_70.gene"; gene_name "Isoform12239_70";
chr1	Mandalorion	transcript	133257040	133257460	.	+	.	transcript_id "Isoform12257_4"; gene_id "Isoform12257_4.gene"; gene_name "Isoform12257_4";
chr1	Mandalorion	exon	133257040	133257460	.	+	.	transcript_id "Isoform12257_4"; gene_id "Isoform12257_4.gene"; gene_name "Isoform12257_4";
chr1	Mandalorion	start_codon	133257042	133257044	.	+	.	transcript_id "Isoform12257_4"; gene_id "Isoform12257_4.gene"; gene_name "Isoform12257_4";
chr1	Mandalorion	CDS	133257042	133257380	.	+	.	transcript_id "Isoform12257_4"; gene_id "Isoform12257_4.gene"; gene_name "Isoform12257_4";
chr1	Mandalorion	stop_codon	133257381	133257383	.	+	.	transcript_id "Isoform12257_4"; gene_id "Isoform12257_4.gene"; gene_name "Isoform12257_4";
chr1	Mandalorion	transcript	133310040	133352181	.	-	.	transcript_id "Isoform12262_24"; gene_id "Isoform12262_24.gene"; gene_name "Isoform12262_24";
chr1	Mandalorion	exon	133310040	133312411	.	-	.	transcript_id "Isoform12262_24"; gene_id "Isoform12262_24.gene"; gene_name "Isoform12262_24";
chr1	Mandalorion	CDS	133312194	133312411	.	-	.	transcript_id "Isoform12262_24"; gene_id "Isoform12262_24.gene"; gene_name "Isoform12262_24";
chr1	Mandalorion	stop_codon	133312191	133312193	.	-	.	transcript_id "Isoform12262_24"; gene_id "Isoform12262_24.gene"; gene_name "Isoform12262_24";
chr1	Mandalorion	exon	133313204	133313347	.	-	.	transcript_id "Isoform12262_24"; gene_id "Isoform12262_24.gene"; gene_name "Isoform12262_24";
chr1	Mandalorion	CDS	133313204	133313347	.	-	.	transcript_id "Isoform12262_24"; gene_id "Isoform12262_24.gene"; gene_name "Isoform12262_24";
chr1	Mandalorion	exon	133313732	133313828	.	-	.	transcript_id "Isoform12262_24"; gene_id "Isoform12262_24.gene"; gene_name "Isoform12262_24";
chr1	Mandalorion	CDS	133313732	133313828	.	-	.	transcript_id "Isoform12262_24"; gene_id "Isoform12262_24.gene"; gene_name "Isoform12262_24";
chr1	Mandalorion	exon	133313923	133314032	.	-	.	transcript_id "Isoform12262_24"; gene_id "Isoform12262_24.gene"; gene_name "Isoform12262_24";
chr1	Mandalorion	CDS	133313923	133314032	.	-	.	transcript_id "Isoform12262_24"; gene_id "Isoform12262_24.gene"; gene_name "Isoform12262_24";
chr1	Mandalorion	exon	133314504	133314666	.	-	.	transcript_id "Isoform12262_24"; gene_id "Isoform12262_24.gene"; gene_name "Isoform12262_24";
chr1	Mandalorion	CDS	133314504	133314666	.	-	.	transcript_id "Isoform12262_24"; gene_id "Isoform12262_24.gene"; gene_name "Isoform12262_24";
chr1	Mandalorion	exon	133314822	133314904	.	-	.	transcript_id "Isoform12262_24"; gene_id "Isoform12262_24.gene"; gene_name "Isoform12262_24";
chr1	Mandalorion	CDS	133314822	133314904	.	-	.	transcript_id "Isoform12262_24"; gene_id "Isoform12262_24.gene"; gene_name "Isoform12262_24";
chr1	Mandalorion	exon	133316187	133316298	.	-	.	transcript_id "Isoform12262_24"; gene_id "Isoform12262_24.gene"; gene_name "Isoform12262_24";
chr1	Mandalorion	CDS	133316187	133316298	.	-	.	transcript_id "Isoform12262_24"; gene_id "Isoform12262_24.gene"; gene_name "Isoform12262_24";
chr1	Mandalorion	exon	133316667	133316735	.	-	.	transcript_id "Isoform12262_24"; gene_id "Isoform12262_24.gene"; gene_name "Isoform12262_24";
chr1	Mandalorion	CDS	133316667	133316735	.	-	.	transcript_id "Isoform12262_24"; gene_id "Isoform12262_24.gene"; gene_name "Isoform12262_24";
chr1	Mandalorion	exon	133317062	133317234	.	-	.	transcript_id "Isoform12262_24"; gene_id "Isoform12262_24.gene"; gene_name "Isoform12262_24";
chr1	Mandalorion	CDS	133317062	133317234	.	-	.	transcript_id "Isoform12262_24"; gene_id "Isoform12262_24.gene"; gene_name "Isoform12262_24";
chr1	Mandalorion	exon	133318297	133318383	.	-	.	transcript_id "Isoform12262_24"; gene_id "Isoform12262_24.gene"; gene_name "Isoform12262_24";
chr1	Mandalorion	CDS	133318297	133318383	.	-	.	transcript_id "Isoform12262_24"; gene_id "Isoform12262_24.gene"; gene_name "Isoform12262_24";
chr1	Mandalorion	exon	133318467	133318578	.	-	.	transcript_id "Isoform12262_24"; gene_id "Isoform12262_24.gene"; gene_name "Isoform12262_24";
chr1	Mandalorion	CDS	133318467	133318578	.	-	.	transcript_id "Isoform12262_24"; gene_id "Isoform12262_24.gene"; gene_name "Isoform12262_24";
chr1	Mandalorion	exon	133320811	133321009	.	-	.	transcript_id "Isoform12262_24"; gene_id "Isoform12262_24.gene"; gene_name "Isoform12262_24";
chr1	Mandalorion	start_codon	133321006	133321008	.	-	.	transcript_id "Isoform12262_24"; gene_id "Isoform12262_24.gene"; gene_name "Isoform12262_24";
chr1	Mandalorion	CDS	133320811	133321008	.	-	.	transcript_id "Isoform12262_24"; gene_id "Isoform12262_24.gene"; gene_name "Isoform12262_24";
chr1	Mandalorion	exon	133351614	133352181	.	-	.	transcript_id "Isoform12262_24"; gene_id "Isoform12262_24.gene"; gene_name "Isoform12262_24";
chr1	Mandalorion	transcript	133310041	133352181	.	-	.	transcript_id "Isoform12265_9"; gene_id "Isoform12265_9.gene"; gene_name "Isoform12265_9";
chr1	Mandalorion	exon	133310041	133312411	.	-	.	transcript_id "Isoform12265_9"; gene_id "Isoform12265_9.gene"; gene_name "Isoform12265_9";
chr1	Mandalorion	CDS	133312194	133312411	.	-	.	transcript_id "Isoform12265_9"; gene_id "Isoform12265_9.gene"; gene_name "Isoform12265_9";
chr1	Mandalorion	stop_codon	133312191	133312193	.	-	.	transcript_id "Isoform12265_9"; gene_id "Isoform12265_9.gene"; gene_name "Isoform12265_9";
chr1	Mandalorion	exon	133313204	133313347	.	-	.	transcript_id "Isoform12265_9"; gene_id "Isoform12265_9.gene"; gene_name "Isoform12265_9";
chr1	Mandalorion	CDS	133313204	133313347	.	-	.	transcript_id "Isoform12265_9"; gene_id "Isoform12265_9.gene"; gene_name "Isoform12265_9";
chr1	Mandalorion	exon	133313732	133313828	.	-	.	transcript_id "Isoform12265_9"; gene_id "Isoform12265_9.gene"; gene_name "Isoform12265_9";
chr1	Mandalorion	CDS	133313732	133313828	.	-	.	transcript_id "Isoform12265_9"; gene_id "Isoform12265_9.gene"; gene_name "Isoform12265_9";
chr1	Mandalorion	exon	133313923	133314032	.	-	.	transcript_id "Isoform12265_9"; gene_id "Isoform12265_9.gene"; gene_name "Isoform12265_9";
chr1	Mandalorion	CDS	133313923	133314032	.	-	.	transcript_id "Isoform12265_9"; gene_id "Isoform12265_9.gene"; gene_name "Isoform12265_9";
chr1	Mandalorion	exon	133314504	133314666	.	-	.	transcript_id "Isoform12265_9"; gene_id "Isoform12265_9.gene"; gene_name "Isoform12265_9";
chr1	Mandalorion	CDS	133314504	133314666	.	-	.	transcript_id "Isoform12265_9"; gene_id "Isoform12265_9.gene"; gene_name "Isoform12265_9";
chr1	Mandalorion	exon	133314822	133314904	.	-	.	transcript_id "Isoform12265_9"; gene_id "Isoform12265_9.gene"; gene_name "Isoform12265_9";
chr1	Mandalorion	CDS	133314822	133314904	.	-	.	transcript_id "Isoform12265_9"; gene_id "Isoform12265_9.gene"; gene_name "Isoform12265_9";
chr1	Mandalorion	exon	133316187	133316301	.	-	.	transcript_id "Isoform12265_9"; gene_id "Isoform12265_9.gene"; gene_name "Isoform12265_9";
chr1	Mandalorion	CDS	133316187	133316301	.	-	.	transcript_id "Isoform12265_9"; gene_id "Isoform12265_9.gene"; gene_name "Isoform12265_9";
chr1	Mandalorion	exon	133316667	133316735	.	-	.	transcript_id "Isoform12265_9"; gene_id "Isoform12265_9.gene"; gene_name "Isoform12265_9";
chr1	Mandalorion	CDS	133316667	133316735	.	-	.	transcript_id "Isoform12265_9"; gene_id "Isoform12265_9.gene"; gene_name "Isoform12265_9";
chr1	Mandalorion	exon	133317062	133317234	.	-	.	transcript_id "Isoform12265_9"; gene_id "Isoform12265_9.gene"; gene_name "Isoform12265_9";
chr1	Mandalorion	CDS	133317062	133317234	.	-	.	transcript_id "Isoform12265_9"; gene_id "Isoform12265_9.gene"; gene_name "Isoform12265_9";
chr1	Mandalorion	exon	133318297	133318383	.	-	.	transcript_id "Isoform12265_9"; gene_id "Isoform12265_9.gene"; gene_name "Isoform12265_9";
chr1	Mandalorion	CDS	133318297	133318383	.	-	.	transcript_id "Isoform12265_9"; gene_id "Isoform12265_9.gene"; gene_name "Isoform12265_9";
chr1	Mandalorion	exon	133318467	133318578	.	-	.	transcript_id "Isoform12265_9"; gene_id "Isoform12265_9.gene"; gene_name "Isoform12265_9";
chr1	Mandalorion	CDS	133318467	133318578	.	-	.	transcript_id "Isoform12265_9"; gene_id "Isoform12265_9.gene"; gene_name "Isoform12265_9";
chr1	Mandalorion	exon	133320811	133321009	.	-	.	transcript_id "Isoform12265_9"; gene_id "Isoform12265_9.gene"; gene_name "Isoform12265_9";
chr1	Mandalorion	start_codon	133321006	133321008	.	-	.	transcript_id "Isoform12265_9"; gene_id "Isoform12265_9.gene"; gene_name "Isoform12265_9";
chr1	Mandalorion	CDS	133320811	133321008	.	-	.	transcript_id "Isoform12265_9"; gene_id "Isoform12265_9.gene"; gene_name "Isoform12265_9";
chr1	Mandalorion	exon	133351614	133352181	.	-	.	transcript_id "Isoform12265_9"; gene_id "Isoform12265_9.gene"; gene_name "Isoform12265_9";
chr1	Mandalorion	transcript	133310041	133352178	.	-	.	transcript_id "Isoform12267_4"; gene_id "Isoform12267_4.gene"; gene_name "Isoform12267_4";
chr1	Mandalorion	exon	133310041	133312411	.	-	.	transcript_id "Isoform12267_4"; gene_id "Isoform12267_4.gene"; gene_name "Isoform12267_4";
chr1	Mandalorion	exon	133313204	133313347	.	-	.	transcript_id "Isoform12267_4"; gene_id "Isoform12267_4.gene"; gene_name "Isoform12267_4";
chr1	Mandalorion	exon	133313732	133313828	.	-	.	transcript_id "Isoform12267_4"; gene_id "Isoform12267_4.gene"; gene_name "Isoform12267_4";
chr1	Mandalorion	exon	133313923	133314032	.	-	.	transcript_id "Isoform12267_4"; gene_id "Isoform12267_4.gene"; gene_name "Isoform12267_4";
chr1	Mandalorion	exon	133314504	133314904	.	-	.	transcript_id "Isoform12267_4"; gene_id "Isoform12267_4.gene"; gene_name "Isoform12267_4";
chr1	Mandalorion	CDS	133314651	133314904	.	-	.	transcript_id "Isoform12267_4"; gene_id "Isoform12267_4.gene"; gene_name "Isoform12267_4";
chr1	Mandalorion	stop_codon	133314648	133314650	.	-	.	transcript_id "Isoform12267_4"; gene_id "Isoform12267_4.gene"; gene_name "Isoform12267_4";
chr1	Mandalorion	exon	133316187	133316298	.	-	.	transcript_id "Isoform12267_4"; gene_id "Isoform12267_4.gene"; gene_name "Isoform12267_4";
chr1	Mandalorion	CDS	133316187	133316298	.	-	.	transcript_id "Isoform12267_4"; gene_id "Isoform12267_4.gene"; gene_name "Isoform12267_4";
chr1	Mandalorion	exon	133316667	133316735	.	-	.	transcript_id "Isoform12267_4"; gene_id "Isoform12267_4.gene"; gene_name "Isoform12267_4";
chr1	Mandalorion	CDS	133316667	133316735	.	-	.	transcript_id "Isoform12267_4"; gene_id "Isoform12267_4.gene"; gene_name "Isoform12267_4";
chr1	Mandalorion	exon	133317062	133317234	.	-	.	transcript_id "Isoform12267_4"; gene_id "Isoform12267_4.gene"; gene_name "Isoform12267_4";
chr1	Mandalorion	CDS	133317062	133317234	.	-	.	transcript_id "Isoform12267_4"; gene_id "Isoform12267_4.gene"; gene_name "Isoform12267_4";
chr1	Mandalorion	exon	133318297	133318383	.	-	.	transcript_id "Isoform12267_4"; gene_id "Isoform12267_4.gene"; gene_name "Isoform12267_4";
chr1	Mandalorion	CDS	133318297	133318383	.	-	.	transcript_id "Isoform12267_4"; gene_id "Isoform12267_4.gene"; gene_name "Isoform12267_4";
chr1	Mandalorion	exon	133318467	133318578	.	-	.	transcript_id "Isoform12267_4"; gene_id "Isoform12267_4.gene"; gene_name "Isoform12267_4";
chr1	Mandalorion	CDS	133318467	133318578	.	-	.	transcript_id "Isoform12267_4"; gene_id "Isoform12267_4.gene"; gene_name "Isoform12267_4";
chr1	Mandalorion	exon	133320811	133321009	.	-	.	transcript_id "Isoform12267_4"; gene_id "Isoform12267_4.gene"; gene_name "Isoform12267_4";
chr1	Mandalorion	start_codon	133321006	133321008	.	-	.	transcript_id "Isoform12267_4"; gene_id "Isoform12267_4.gene"; gene_name "Isoform12267_4";
chr1	Mandalorion	CDS	133320811	133321008	.	-	.	transcript_id "Isoform12267_4"; gene_id "Isoform12267_4.gene"; gene_name "Isoform12267_4";
chr1	Mandalorion	exon	133351614	133352178	.	-	.	transcript_id "Isoform12267_4"; gene_id "Isoform12267_4.gene"; gene_name "Isoform12267_4";
chr1	Mandalorion	transcript	133310038	133352178	.	-	.	transcript_id "Isoform12269_13"; gene_id "Isoform12269_13.gene"; gene_name "Isoform12269_13";
chr1	Mandalorion	exon	133310038	133311662	.	-	.	transcript_id "Isoform12269_13"; gene_id "Isoform12269_13.gene"; gene_name "Isoform12269_13";
chr1	Mandalorion	exon	133312151	133312411	.	-	.	transcript_id "Isoform12269_13"; gene_id "Isoform12269_13.gene"; gene_name "Isoform12269_13";
chr1	Mandalorion	CDS	133312194	133312411	.	-	.	transcript_id "Isoform12269_13"; gene_id "Isoform12269_13.gene"; gene_name "Isoform12269_13";
chr1	Mandalorion	stop_codon	133312191	133312193	.	-	.	transcript_id "Isoform12269_13"; gene_id "Isoform12269_13.gene"; gene_name "Isoform12269_13";
chr1	Mandalorion	exon	133313204	133313347	.	-	.	transcript_id "Isoform12269_13"; gene_id "Isoform12269_13.gene"; gene_name "Isoform12269_13";
chr1	Mandalorion	CDS	133313204	133313347	.	-	.	transcript_id "Isoform12269_13"; gene_id "Isoform12269_13.gene"; gene_name "Isoform12269_13";
chr1	Mandalorion	exon	133313732	133313828	.	-	.	transcript_id "Isoform12269_13"; gene_id "Isoform12269_13.gene"; gene_name "Isoform12269_13";
chr1	Mandalorion	CDS	133313732	133313828	.	-	.	transcript_id "Isoform12269_13"; gene_id "Isoform12269_13.gene"; gene_name "Isoform12269_13";
chr1	Mandalorion	exon	133313923	133314032	.	-	.	transcript_id "Isoform12269_13"; gene_id "Isoform12269_13.gene"; gene_name "Isoform12269_13";
chr1	Mandalorion	CDS	133313923	133314032	.	-	.	transcript_id "Isoform12269_13"; gene_id "Isoform12269_13.gene"; gene_name "Isoform12269_13";
chr1	Mandalorion	exon	133314504	133314666	.	-	.	transcript_id "Isoform12269_13"; gene_id "Isoform12269_13.gene"; gene_name "Isoform12269_13";
chr1	Mandalorion	CDS	133314504	133314666	.	-	.	transcript_id "Isoform12269_13"; gene_id "Isoform12269_13.gene"; gene_name "Isoform12269_13";
chr1	Mandalorion	exon	133314822	133314904	.	-	.	transcript_id "Isoform12269_13"; gene_id "Isoform12269_13.gene"; gene_name "Isoform12269_13";
chr1	Mandalorion	CDS	133314822	133314904	.	-	.	transcript_id "Isoform12269_13"; gene_id "Isoform12269_13.gene"; gene_name "Isoform12269_13";
chr1	Mandalorion	exon	133316187	133316301	.	-	.	transcript_id "Isoform12269_13"; gene_id "Isoform12269_13.gene"; gene_name "Isoform12269_13";
chr1	Mandalorion	CDS	133316187	133316301	.	-	.	transcript_id "Isoform12269_13"; gene_id "Isoform12269_13.gene"; gene_name "Isoform12269_13";
chr1	Mandalorion	exon	133316667	133316735	.	-	.	transcript_id "Isoform12269_13"; gene_id "Isoform12269_13.gene"; gene_name "Isoform12269_13";
chr1	Mandalorion	CDS	133316667	133316735	.	-	.	transcript_id "Isoform12269_13"; gene_id "Isoform12269_13.gene"; gene_name "Isoform12269_13";
chr1	Mandalorion	exon	133317062	133317234	.	-	.	transcript_id "Isoform12269_13"; gene_id "Isoform12269_13.gene"; gene_name "Isoform12269_13";
chr1	Mandalorion	CDS	133317062	133317234	.	-	.	transcript_id "Isoform12269_13"; gene_id "Isoform12269_13.gene"; gene_name "Isoform12269_13";
chr1	Mandalorion	exon	133318297	133318383	.	-	.	transcript_id "Isoform12269_13"; gene_id "Isoform12269_13.gene"; gene_name "Isoform12269_13";
chr1	Mandalorion	CDS	133318297	133318383	.	-	.	transcript_id "Isoform12269_13"; gene_id "Isoform12269_13.gene"; gene_name "Isoform12269_13";
chr1	Mandalorion	exon	133318467	133318578	.	-	.	transcript_id "Isoform12269_13"; gene_id "Isoform12269_13.gene"; gene_name "Isoform12269_13";
chr1	Mandalorion	CDS	133318467	133318578	.	-	.	transcript_id "Isoform12269_13"; gene_id "Isoform12269_13.gene"; gene_name "Isoform12269_13";
chr1	Mandalorion	exon	133320811	133321009	.	-	.	transcript_id "Isoform12269_13"; gene_id "Isoform12269_13.gene"; gene_name "Isoform12269_13";
chr1	Mandalorion	start_codon	133321006	133321008	.	-	.	transcript_id "Isoform12269_13"; gene_id "Isoform12269_13.gene"; gene_name "Isoform12269_13";
chr1	Mandalorion	CDS	133320811	133321008	.	-	.	transcript_id "Isoform12269_13"; gene_id "Isoform12269_13.gene"; gene_name "Isoform12269_13";
chr1	Mandalorion	exon	133351614	133352178	.	-	.	transcript_id "Isoform12269_13"; gene_id "Isoform12269_13.gene"; gene_name "Isoform12269_13";
chr1	Mandalorion	transcript	133310041	133352159	.	-	.	transcript_id "Isoform12272_81"; gene_id "Isoform12272_81.gene"; gene_name "Isoform12272_81";
chr1	Mandalorion	exon	133310041	133311662	.	-	.	transcript_id "Isoform12272_81"; gene_id "Isoform12272_81.gene"; gene_name "Isoform12272_81";
chr1	Mandalorion	CDS	133311392	133311662	.	-	.	transcript_id "Isoform12272_81"; gene_id "Isoform12272_81.gene"; gene_name "Isoform12272_81";
chr1	Mandalorion	stop_codon	133311389	133311391	.	-	.	transcript_id "Isoform12272_81"; gene_id "Isoform12272_81.gene"; gene_name "Isoform12272_81";
chr1	Mandalorion	exon	133312195	133312411	.	-	.	transcript_id "Isoform12272_81"; gene_id "Isoform12272_81.gene"; gene_name "Isoform12272_81";
chr1	Mandalorion	CDS	133312195	133312411	.	-	.	transcript_id "Isoform12272_81"; gene_id "Isoform12272_81.gene"; gene_name "Isoform12272_81";
chr1	Mandalorion	exon	133313204	133313347	.	-	.	transcript_id "Isoform12272_81"; gene_id "Isoform12272_81.gene"; gene_name "Isoform12272_81";
chr1	Mandalorion	CDS	133313204	133313347	.	-	.	transcript_id "Isoform12272_81"; gene_id "Isoform12272_81.gene"; gene_name "Isoform12272_81";
chr1	Mandalorion	exon	133313732	133313828	.	-	.	transcript_id "Isoform12272_81"; gene_id "Isoform12272_81.gene"; gene_name "Isoform12272_81";
chr1	Mandalorion	CDS	133313732	133313828	.	-	.	transcript_id "Isoform12272_81"; gene_id "Isoform12272_81.gene"; gene_name "Isoform12272_81";
chr1	Mandalorion	exon	133313923	133314032	.	-	.	transcript_id "Isoform12272_81"; gene_id "Isoform12272_81.gene"; gene_name "Isoform12272_81";
chr1	Mandalorion	CDS	133313923	133314032	.	-	.	transcript_id "Isoform12272_81"; gene_id "Isoform12272_81.gene"; gene_name "Isoform12272_81";
chr1	Mandalorion	exon	133314504	133314666	.	-	.	transcript_id "Isoform12272_81"; gene_id "Isoform12272_81.gene"; gene_name "Isoform12272_81";
chr1	Mandalorion	CDS	133314504	133314666	.	-	.	transcript_id "Isoform12272_81"; gene_id "Isoform12272_81.gene"; gene_name "Isoform12272_81";
chr1	Mandalorion	exon	133314822	133314904	.	-	.	transcript_id "Isoform12272_81"; gene_id "Isoform12272_81.gene"; gene_name "Isoform12272_81";
chr1	Mandalorion	CDS	133314822	133314904	.	-	.	transcript_id "Isoform12272_81"; gene_id "Isoform12272_81.gene"; gene_name "Isoform12272_81";
chr1	Mandalorion	exon	133316187	133316298	.	-	.	transcript_id "Isoform12272_81"; gene_id "Isoform12272_81.gene"; gene_name "Isoform12272_81";
chr1	Mandalorion	CDS	133316187	133316298	.	-	.	transcript_id "Isoform12272_81"; gene_id "Isoform12272_81.gene"; gene_name "Isoform12272_81";
chr1	Mandalorion	exon	133316667	133316735	.	-	.	transcript_id "Isoform12272_81"; gene_id "Isoform12272_81.gene"; gene_name "Isoform12272_81";
chr1	Mandalorion	CDS	133316667	133316735	.	-	.	transcript_id "Isoform12272_81"; gene_id "Isoform12272_81.gene"; gene_name "Isoform12272_81";
chr1	Mandalorion	exon	133317062	133317234	.	-	.	transcript_id "Isoform12272_81"; gene_id "Isoform12272_81.gene"; gene_name "Isoform12272_81";
chr1	Mandalorion	CDS	133317062	133317234	.	-	.	transcript_id "Isoform12272_81"; gene_id "Isoform12272_81.gene"; gene_name "Isoform12272_81";
chr1	Mandalorion	exon	133318297	133318383	.	-	.	transcript_id "Isoform12272_81"; gene_id "Isoform12272_81.gene"; gene_name "Isoform12272_81";
chr1	Mandalorion	CDS	133318297	133318383	.	-	.	transcript_id "Isoform12272_81"; gene_id "Isoform12272_81.gene"; gene_name "Isoform12272_81";
chr1	Mandalorion	exon	133318467	133318578	.	-	.	transcript_id "Isoform12272_81"; gene_id "Isoform12272_81.gene"; gene_name "Isoform12272_81";
chr1	Mandalorion	CDS	133318467	133318578	.	-	.	transcript_id "Isoform12272_81"; gene_id "Isoform12272_81.gene"; gene_name "Isoform12272_81";
chr1	Mandalorion	exon	133320811	133321009	.	-	.	transcript_id "Isoform12272_81"; gene_id "Isoform12272_81.gene"; gene_name "Isoform12272_81";
chr1	Mandalorion	start_codon	133321006	133321008	.	-	.	transcript_id "Isoform12272_81"; gene_id "Isoform12272_81.gene"; gene_name "Isoform12272_81";
chr1	Mandalorion	CDS	133320811	133321008	.	-	.	transcript_id "Isoform12272_81"; gene_id "Isoform12272_81.gene"; gene_name "Isoform12272_81";
chr1	Mandalorion	exon	133351614	133352159	.	-	.	transcript_id "Isoform12272_81"; gene_id "Isoform12272_81.gene"; gene_name "Isoform12272_81";
chr1	Mandalorion	transcript	133310038	133352159	.	-	.	transcript_id "Isoform12276_58"; gene_id "Isoform12276_58.gene"; gene_name "Isoform12276_58";
chr1	Mandalorion	exon	133310038	133311662	.	-	.	transcript_id "Isoform12276_58"; gene_id "Isoform12276_58.gene"; gene_name "Isoform12276_58";
chr1	Mandalorion	CDS	133311392	133311662	.	-	.	transcript_id "Isoform12276_58"; gene_id "Isoform12276_58.gene"; gene_name "Isoform12276_58";
chr1	Mandalorion	stop_codon	133311389	133311391	.	-	.	transcript_id "Isoform12276_58"; gene_id "Isoform12276_58.gene"; gene_name "Isoform12276_58";
chr1	Mandalorion	exon	133312195	133312411	.	-	.	transcript_id "Isoform12276_58"; gene_id "Isoform12276_58.gene"; gene_name "Isoform12276_58";
chr1	Mandalorion	CDS	133312195	133312411	.	-	.	transcript_id "Isoform12276_58"; gene_id "Isoform12276_58.gene"; gene_name "Isoform12276_58";
chr1	Mandalorion	exon	133313204	133313347	.	-	.	transcript_id "Isoform12276_58"; gene_id "Isoform12276_58.gene"; gene_name "Isoform12276_58";
chr1	Mandalorion	CDS	133313204	133313347	.	-	.	transcript_id "Isoform12276_58"; gene_id "Isoform12276_58.gene"; gene_name "Isoform12276_58";
chr1	Mandalorion	exon	133313732	133313828	.	-	.	transcript_id "Isoform12276_58"; gene_id "Isoform12276_58.gene"; gene_name "Isoform12276_58";
chr1	Mandalorion	CDS	133313732	133313828	.	-	.	transcript_id "Isoform12276_58"; gene_id "Isoform12276_58.gene"; gene_name "Isoform12276_58";
chr1	Mandalorion	exon	133313923	133314032	.	-	.	transcript_id "Isoform12276_58"; gene_id "Isoform12276_58.gene"; gene_name "Isoform12276_58";
chr1	Mandalorion	CDS	133313923	133314032	.	-	.	transcript_id "Isoform12276_58"; gene_id "Isoform12276_58.gene"; gene_name "Isoform12276_58";
chr1	Mandalorion	exon	133314504	133314666	.	-	.	transcript_id "Isoform12276_58"; gene_id "Isoform12276_58.gene"; gene_name "Isoform12276_58";
chr1	Mandalorion	CDS	133314504	133314666	.	-	.	transcript_id "Isoform12276_58"; gene_id "Isoform12276_58.gene"; gene_name "Isoform12276_58";
chr1	Mandalorion	exon	133314822	133314904	.	-	.	transcript_id "Isoform12276_58"; gene_id "Isoform12276_58.gene"; gene_name "Isoform12276_58";
chr1	Mandalorion	CDS	133314822	133314904	.	-	.	transcript_id "Isoform12276_58"; gene_id "Isoform12276_58.gene"; gene_name "Isoform12276_58";
chr1	Mandalorion	exon	133316187	133316301	.	-	.	transcript_id "Isoform12276_58"; gene_id "Isoform12276_58.gene"; gene_name "Isoform12276_58";
chr1	Mandalorion	CDS	133316187	133316301	.	-	.	transcript_id "Isoform12276_58"; gene_id "Isoform12276_58.gene"; gene_name "Isoform12276_58";
chr1	Mandalorion	exon	133316667	133316735	.	-	.	transcript_id "Isoform12276_58"; gene_id "Isoform12276_58.gene"; gene_name "Isoform12276_58";
chr1	Mandalorion	CDS	133316667	133316735	.	-	.	transcript_id "Isoform12276_58"; gene_id "Isoform12276_58.gene"; gene_name "Isoform12276_58";
chr1	Mandalorion	exon	133317062	133317234	.	-	.	transcript_id "Isoform12276_58"; gene_id "Isoform12276_58.gene"; gene_name "Isoform12276_58";
chr1	Mandalorion	CDS	133317062	133317234	.	-	.	transcript_id "Isoform12276_58"; gene_id "Isoform12276_58.gene"; gene_name "Isoform12276_58";
chr1	Mandalorion	exon	133318297	133318383	.	-	.	transcript_id "Isoform12276_58"; gene_id "Isoform12276_58.gene"; gene_name "Isoform12276_58";
chr1	Mandalorion	CDS	133318297	133318383	.	-	.	transcript_id "Isoform12276_58"; gene_id "Isoform12276_58.gene"; gene_name "Isoform12276_58";
chr1	Mandalorion	exon	133318467	133318578	.	-	.	transcript_id "Isoform12276_58"; gene_id "Isoform12276_58.gene"; gene_name "Isoform12276_58";
chr1	Mandalorion	CDS	133318467	133318578	.	-	.	transcript_id "Isoform12276_58"; gene_id "Isoform12276_58.gene"; gene_name "Isoform12276_58";
chr1	Mandalorion	exon	133320811	133321009	.	-	.	transcript_id "Isoform12276_58"; gene_id "Isoform12276_58.gene"; gene_name "Isoform12276_58";
chr1	Mandalorion	start_codon	133321006	133321008	.	-	.	transcript_id "Isoform12276_58"; gene_id "Isoform12276_58.gene"; gene_name "Isoform12276_58";
chr1	Mandalorion	CDS	133320811	133321008	.	-	.	transcript_id "Isoform12276_58"; gene_id "Isoform12276_58.gene"; gene_name "Isoform12276_58";
chr1	Mandalorion	exon	133351614	133352159	.	-	.	transcript_id "Isoform12276_58"; gene_id "Isoform12276_58.gene"; gene_name "Isoform12276_58";
chr1	Mandalorion	transcript	133291329	133308055	.	+	.	transcript_id "Isoform12302_7559"; gene_id "Isoform12302_7559.gene"; gene_name "Isoform12302_7559";
chr1	Mandalorion	exon	133291329	133291756	.	+	.	transcript_id "Isoform12302_7559"; gene_id "Isoform12302_7559.gene"; gene_name "Isoform12302_7559";
chr1	Mandalorion	start_codon	133291502	133291504	.	+	.	transcript_id "Isoform12302_7559"; gene_id "Isoform12302_7559.gene"; gene_name "Isoform12302_7559";
chr1	Mandalorion	CDS	133291502	133291756	.	+	.	transcript_id "Isoform12302_7559"; gene_id "Isoform12302_7559.gene"; gene_name "Isoform12302_7559";
chr1	Mandalorion	exon	133293314	133293573	.	+	.	transcript_id "Isoform12302_7559"; gene_id "Isoform12302_7559.gene"; gene_name "Isoform12302_7559";
chr1	Mandalorion	CDS	133293314	133293573	.	+	.	transcript_id "Isoform12302_7559"; gene_id "Isoform12302_7559.gene"; gene_name "Isoform12302_7559";
chr1	Mandalorion	exon	133296488	133296610	.	+	.	transcript_id "Isoform12302_7559"; gene_id "Isoform12302_7559.gene"; gene_name "Isoform12302_7559";
chr1	Mandalorion	CDS	133296488	133296610	.	+	.	transcript_id "Isoform12302_7559"; gene_id "Isoform12302_7559.gene"; gene_name "Isoform12302_7559";
chr1	Mandalorion	exon	133300873	133301015	.	+	.	transcript_id "Isoform12302_7559"; gene_id "Isoform12302_7559.gene"; gene_name "Isoform12302_7559";
chr1	Mandalorion	CDS	133300873	133301015	.	+	.	transcript_id "Isoform12302_7559"; gene_id "Isoform12302_7559.gene"; gene_name "Isoform12302_7559";
chr1	Mandalorion	exon	133302265	133302348	.	+	.	transcript_id "Isoform12302_7559"; gene_id "Isoform12302_7559.gene"; gene_name "Isoform12302_7559";
chr1	Mandalorion	CDS	133302265	133302348	.	+	.	transcript_id "Isoform12302_7559"; gene_id "Isoform12302_7559.gene"; gene_name "Isoform12302_7559";
chr1	Mandalorion	exon	133304644	133304789	.	+	.	transcript_id "Isoform12302_7559"; gene_id "Isoform12302_7559.gene"; gene_name "Isoform12302_7559";
chr1	Mandalorion	CDS	133304644	133304789	.	+	.	transcript_id "Isoform12302_7559"; gene_id "Isoform12302_7559.gene"; gene_name "Isoform12302_7559";
chr1	Mandalorion	exon	133306187	133306260	.	+	.	transcript_id "Isoform12302_7559"; gene_id "Isoform12302_7559.gene"; gene_name "Isoform12302_7559";
chr1	Mandalorion	CDS	133306187	133306260	.	+	.	transcript_id "Isoform12302_7559"; gene_id "Isoform12302_7559.gene"; gene_name "Isoform12302_7559";
chr1	Mandalorion	exon	133307055	133308055	.	+	.	transcript_id "Isoform12302_7559"; gene_id "Isoform12302_7559.gene"; gene_name "Isoform12302_7559";
chr1	Mandalorion	CDS	133307055	133307124	.	+	.	transcript_id "Isoform12302_7559"; gene_id "Isoform12302_7559.gene"; gene_name "Isoform12302_7559";
chr1	Mandalorion	stop_codon	133307125	133307127	.	+	.	transcript_id "Isoform12302_7559"; gene_id "Isoform12302_7559.gene"; gene_name "Isoform12302_7559";
chr1	Mandalorion	transcript	133291545	133308055	.	+	.	transcript_id "Isoform12305_16302"; gene_id "Isoform12305_16302.gene"; gene_name "Isoform12305_16302";
chr1	Mandalorion	exon	133291545	133291756	.	+	.	transcript_id "Isoform12305_16302"; gene_id "Isoform12305_16302.gene"; gene_name "Isoform12305_16302";
chr1	Mandalorion	start_codon	133291586	133291588	.	+	.	transcript_id "Isoform12305_16302"; gene_id "Isoform12305_16302.gene"; gene_name "Isoform12305_16302";
chr1	Mandalorion	CDS	133291586	133291756	.	+	.	transcript_id "Isoform12305_16302"; gene_id "Isoform12305_16302.gene"; gene_name "Isoform12305_16302";
chr1	Mandalorion	exon	133293314	133293573	.	+	.	transcript_id "Isoform12305_16302"; gene_id "Isoform12305_16302.gene"; gene_name "Isoform12305_16302";
chr1	Mandalorion	CDS	133293314	133293573	.	+	.	transcript_id "Isoform12305_16302"; gene_id "Isoform12305_16302.gene"; gene_name "Isoform12305_16302";
chr1	Mandalorion	exon	133296488	133296610	.	+	.	transcript_id "Isoform12305_16302"; gene_id "Isoform12305_16302.gene"; gene_name "Isoform12305_16302";
chr1	Mandalorion	CDS	133296488	133296610	.	+	.	transcript_id "Isoform12305_16302"; gene_id "Isoform12305_16302.gene"; gene_name "Isoform12305_16302";
chr1	Mandalorion	exon	133300873	133301015	.	+	.	transcript_id "Isoform12305_16302"; gene_id "Isoform12305_16302.gene"; gene_name "Isoform12305_16302";
chr1	Mandalorion	CDS	133300873	133301015	.	+	.	transcript_id "Isoform12305_16302"; gene_id "Isoform12305_16302.gene"; gene_name "Isoform12305_16302";
chr1	Mandalorion	exon	133302265	133302348	.	+	.	transcript_id "Isoform12305_16302"; gene_id "Isoform12305_16302.gene"; gene_name "Isoform12305_16302";
chr1	Mandalorion	CDS	133302265	133302348	.	+	.	transcript_id "Isoform12305_16302"; gene_id "Isoform12305_16302.gene"; gene_name "Isoform12305_16302";
chr1	Mandalorion	exon	133304644	133304789	.	+	.	transcript_id "Isoform12305_16302"; gene_id "Isoform12305_16302.gene"; gene_name "Isoform12305_16302";
chr1	Mandalorion	CDS	133304644	133304789	.	+	.	transcript_id "Isoform12305_16302"; gene_id "Isoform12305_16302.gene"; gene_name "Isoform12305_16302";
chr1	Mandalorion	exon	133306187	133306260	.	+	.	transcript_id "Isoform12305_16302"; gene_id "Isoform12305_16302.gene"; gene_name "Isoform12305_16302";
chr1	Mandalorion	CDS	133306187	133306260	.	+	.	transcript_id "Isoform12305_16302"; gene_id "Isoform12305_16302.gene"; gene_name "Isoform12305_16302";
chr1	Mandalorion	exon	133307055	133308055	.	+	.	transcript_id "Isoform12305_16302"; gene_id "Isoform12305_16302.gene"; gene_name "Isoform12305_16302";
chr1	Mandalorion	CDS	133307055	133307124	.	+	.	transcript_id "Isoform12305_16302"; gene_id "Isoform12305_16302.gene"; gene_name "Isoform12305_16302";
chr1	Mandalorion	stop_codon	133307125	133307127	.	+	.	transcript_id "Isoform12305_16302"; gene_id "Isoform12305_16302.gene"; gene_name "Isoform12305_16302";
chr1	Mandalorion	transcript	133291570	133308055	.	+	.	transcript_id "Isoform12307_33673"; gene_id "Isoform12307_33673.gene"; gene_name "Isoform12307_33673";
chr1	Mandalorion	exon	133291570	133291756	.	+	.	transcript_id "Isoform12307_33673"; gene_id "Isoform12307_33673.gene"; gene_name "Isoform12307_33673";
chr1	Mandalorion	start_codon	133291586	133291588	.	+	.	transcript_id "Isoform12307_33673"; gene_id "Isoform12307_33673.gene"; gene_name "Isoform12307_33673";
chr1	Mandalorion	CDS	133291586	133291756	.	+	.	transcript_id "Isoform12307_33673"; gene_id "Isoform12307_33673.gene"; gene_name "Isoform12307_33673";
chr1	Mandalorion	exon	133293314	133293573	.	+	.	transcript_id "Isoform12307_33673"; gene_id "Isoform12307_33673.gene"; gene_name "Isoform12307_33673";
chr1	Mandalorion	CDS	133293314	133293573	.	+	.	transcript_id "Isoform12307_33673"; gene_id "Isoform12307_33673.gene"; gene_name "Isoform12307_33673";
chr1	Mandalorion	exon	133296488	133296610	.	+	.	transcript_id "Isoform12307_33673"; gene_id "Isoform12307_33673.gene"; gene_name "Isoform12307_33673";
chr1	Mandalorion	CDS	133296488	133296610	.	+	.	transcript_id "Isoform12307_33673"; gene_id "Isoform12307_33673.gene"; gene_name "Isoform12307_33673";
chr1	Mandalorion	exon	133300873	133301015	.	+	.	transcript_id "Isoform12307_33673"; gene_id "Isoform12307_33673.gene"; gene_name "Isoform12307_33673";
chr1	Mandalorion	CDS	133300873	133301015	.	+	.	transcript_id "Isoform12307_33673"; gene_id "Isoform12307_33673.gene"; gene_name "Isoform12307_33673";
chr1	Mandalorion	exon	133302265	133302348	.	+	.	transcript_id "Isoform12307_33673"; gene_id "Isoform12307_33673.gene"; gene_name "Isoform12307_33673";
chr1	Mandalorion	CDS	133302265	133302348	.	+	.	transcript_id "Isoform12307_33673"; gene_id "Isoform12307_33673.gene"; gene_name "Isoform12307_33673";
chr1	Mandalorion	exon	133304644	133304789	.	+	.	transcript_id "Isoform12307_33673"; gene_id "Isoform12307_33673.gene"; gene_name "Isoform12307_33673";
chr1	Mandalorion	CDS	133304644	133304789	.	+	.	transcript_id "Isoform12307_33673"; gene_id "Isoform12307_33673.gene"; gene_name "Isoform12307_33673";
chr1	Mandalorion	exon	133306187	133306260	.	+	.	transcript_id "Isoform12307_33673"; gene_id "Isoform12307_33673.gene"; gene_name "Isoform12307_33673";
chr1	Mandalorion	CDS	133306187	133306260	.	+	.	transcript_id "Isoform12307_33673"; gene_id "Isoform12307_33673.gene"; gene_name "Isoform12307_33673";
chr1	Mandalorion	exon	133307055	133308055	.	+	.	transcript_id "Isoform12307_33673"; gene_id "Isoform12307_33673.gene"; gene_name "Isoform12307_33673";
chr1	Mandalorion	CDS	133307055	133307124	.	+	.	transcript_id "Isoform12307_33673"; gene_id "Isoform12307_33673.gene"; gene_name "Isoform12307_33673";
chr1	Mandalorion	stop_codon	133307125	133307127	.	+	.	transcript_id "Isoform12307_33673"; gene_id "Isoform12307_33673.gene"; gene_name "Isoform12307_33673";
chr1	Mandalorion	transcript	133291570	133308055	.	+	.	transcript_id "Isoform12325_1722"; gene_id "Isoform12325_1722.gene"; gene_name "Isoform12325_1722";
chr1	Mandalorion	exon	133291570	133291756	.	+	.	transcript_id "Isoform12325_1722"; gene_id "Isoform12325_1722.gene"; gene_name "Isoform12325_1722";
chr1	Mandalorion	start_codon	133291586	133291588	.	+	.	transcript_id "Isoform12325_1722"; gene_id "Isoform12325_1722.gene"; gene_name "Isoform12325_1722";
chr1	Mandalorion	CDS	133291586	133291756	.	+	.	transcript_id "Isoform12325_1722"; gene_id "Isoform12325_1722.gene"; gene_name "Isoform12325_1722";
chr1	Mandalorion	exon	133293314	133293573	.	+	.	transcript_id "Isoform12325_1722"; gene_id "Isoform12325_1722.gene"; gene_name "Isoform12325_1722";
chr1	Mandalorion	CDS	133293314	133293573	.	+	.	transcript_id "Isoform12325_1722"; gene_id "Isoform12325_1722.gene"; gene_name "Isoform12325_1722";
chr1	Mandalorion	exon	133296488	133296610	.	+	.	transcript_id "Isoform12325_1722"; gene_id "Isoform12325_1722.gene"; gene_name "Isoform12325_1722";
chr1	Mandalorion	CDS	133296488	133296610	.	+	.	transcript_id "Isoform12325_1722"; gene_id "Isoform12325_1722.gene"; gene_name "Isoform12325_1722";
chr1	Mandalorion	exon	133300873	133301015	.	+	.	transcript_id "Isoform12325_1722"; gene_id "Isoform12325_1722.gene"; gene_name "Isoform12325_1722";
chr1	Mandalorion	CDS	133300873	133301015	.	+	.	transcript_id "Isoform12325_1722"; gene_id "Isoform12325_1722.gene"; gene_name "Isoform12325_1722";
chr1	Mandalorion	exon	133304644	133304789	.	+	.	transcript_id "Isoform12325_1722"; gene_id "Isoform12325_1722.gene"; gene_name "Isoform12325_1722";
chr1	Mandalorion	CDS	133304644	133304789	.	+	.	transcript_id "Isoform12325_1722"; gene_id "Isoform12325_1722.gene"; gene_name "Isoform12325_1722";
chr1	Mandalorion	exon	133306187	133306260	.	+	.	transcript_id "Isoform12325_1722"; gene_id "Isoform12325_1722.gene"; gene_name "Isoform12325_1722";
chr1	Mandalorion	CDS	133306187	133306260	.	+	.	transcript_id "Isoform12325_1722"; gene_id "Isoform12325_1722.gene"; gene_name "Isoform12325_1722";
chr1	Mandalorion	exon	133307055	133308055	.	+	.	transcript_id "Isoform12325_1722"; gene_id "Isoform12325_1722.gene"; gene_name "Isoform12325_1722";
chr1	Mandalorion	CDS	133307055	133307124	.	+	.	transcript_id "Isoform12325_1722"; gene_id "Isoform12325_1722.gene"; gene_name "Isoform12325_1722";
chr1	Mandalorion	stop_codon	133307125	133307127	.	+	.	transcript_id "Isoform12325_1722"; gene_id "Isoform12325_1722.gene"; gene_name "Isoform12325_1722";
chr1	Mandalorion	transcript	16174851	16175487	.	-	.	transcript_id "Isoform1237_53"; gene_id "Isoform1237_53.gene"; gene_name "Isoform1237_53";
chr1	Mandalorion	exon	16174851	16175487	.	-	.	transcript_id "Isoform1237_53"; gene_id "Isoform1237_53.gene"; gene_name "Isoform1237_53";
chr1	Mandalorion	transcript	16174851	16176641	.	-	.	transcript_id "Isoform1238_8"; gene_id "Isoform1238_8.gene"; gene_name "Isoform1238_8";
chr1	Mandalorion	exon	16174851	16176641	.	-	.	transcript_id "Isoform1238_8"; gene_id "Isoform1238_8.gene"; gene_name "Isoform1238_8";
chr1	Mandalorion	start_codon	16176475	16176477	.	-	.	transcript_id "Isoform1238_8"; gene_id "Isoform1238_8.gene"; gene_name "Isoform1238_8";
chr1	Mandalorion	CDS	16176094	16176477	.	-	.	transcript_id "Isoform1238_8"; gene_id "Isoform1238_8.gene"; gene_name "Isoform1238_8";
chr1	Mandalorion	stop_codon	16176091	16176093	.	-	.	transcript_id "Isoform1238_8"; gene_id "Isoform1238_8.gene"; gene_name "Isoform1238_8";
chr1	Mandalorion	transcript	16529944	16589541	.	-	.	transcript_id "Isoform1240_9"; gene_id "Isoform1240_9.gene"; gene_name "Isoform1240_9";
chr1	Mandalorion	exon	16529944	16530643	.	-	.	transcript_id "Isoform1240_9"; gene_id "Isoform1240_9.gene"; gene_name "Isoform1240_9";
chr1	Mandalorion	CDS	16530543	16530643	.	-	.	transcript_id "Isoform1240_9"; gene_id "Isoform1240_9.gene"; gene_name "Isoform1240_9";
chr1	Mandalorion	stop_codon	16530540	16530542	.	-	.	transcript_id "Isoform1240_9"; gene_id "Isoform1240_9.gene"; gene_name "Isoform1240_9";
chr1	Mandalorion	exon	16533259	16533418	.	-	.	transcript_id "Isoform1240_9"; gene_id "Isoform1240_9.gene"; gene_name "Isoform1240_9";
chr1	Mandalorion	CDS	16533259	16533418	.	-	.	transcript_id "Isoform1240_9"; gene_id "Isoform1240_9.gene"; gene_name "Isoform1240_9";
chr1	Mandalorion	exon	16556244	16556374	.	-	.	transcript_id "Isoform1240_9"; gene_id "Isoform1240_9.gene"; gene_name "Isoform1240_9";
chr1	Mandalorion	start_codon	16556355	16556357	.	-	.	transcript_id "Isoform1240_9"; gene_id "Isoform1240_9.gene"; gene_name "Isoform1240_9";
chr1	Mandalorion	CDS	16556244	16556357	.	-	.	transcript_id "Isoform1240_9"; gene_id "Isoform1240_9.gene"; gene_name "Isoform1240_9";
chr1	Mandalorion	exon	16579566	16579632	.	-	.	transcript_id "Isoform1240_9"; gene_id "Isoform1240_9.gene"; gene_name "Isoform1240_9";
chr1	Mandalorion	exon	16589397	16589541	.	-	.	transcript_id "Isoform1240_9"; gene_id "Isoform1240_9.gene"; gene_name "Isoform1240_9";
chr1	Mandalorion	transcript	16529944	16589528	.	-	.	transcript_id "Isoform1241_11"; gene_id "Isoform1241_11.gene"; gene_name "Isoform1241_11";
chr1	Mandalorion	exon	16529944	16530643	.	-	.	transcript_id "Isoform1241_11"; gene_id "Isoform1241_11.gene"; gene_name "Isoform1241_11";
chr1	Mandalorion	exon	16533259	16533418	.	-	.	transcript_id "Isoform1241_11"; gene_id "Isoform1241_11.gene"; gene_name "Isoform1241_11";
chr1	Mandalorion	exon	16579566	16579632	.	-	.	transcript_id "Isoform1241_11"; gene_id "Isoform1241_11.gene"; gene_name "Isoform1241_11";
chr1	Mandalorion	exon	16589397	16589528	.	-	.	transcript_id "Isoform1241_11"; gene_id "Isoform1241_11.gene"; gene_name "Isoform1241_11";
chr1	Mandalorion	transcript	16299027	16589497	.	-	.	transcript_id "Isoform1242_6"; gene_id "Isoform1242_6.gene"; gene_name "Isoform1242_6";
chr1	Mandalorion	exon	16299027	16300090	.	-	.	transcript_id "Isoform1242_6"; gene_id "Isoform1242_6.gene"; gene_name "Isoform1242_6";
chr1	Mandalorion	CDS	16300000	16300090	.	-	.	transcript_id "Isoform1242_6"; gene_id "Isoform1242_6.gene"; gene_name "Isoform1242_6";
chr1	Mandalorion	stop_codon	16299997	16299999	.	-	.	transcript_id "Isoform1242_6"; gene_id "Isoform1242_6.gene"; gene_name "Isoform1242_6";
chr1	Mandalorion	exon	16301227	16301315	.	-	.	transcript_id "Isoform1242_6"; gene_id "Isoform1242_6.gene"; gene_name "Isoform1242_6";
chr1	Mandalorion	CDS	16301227	16301315	.	-	.	transcript_id "Isoform1242_6"; gene_id "Isoform1242_6.gene"; gene_name "Isoform1242_6";
chr1	Mandalorion	exon	16415928	16416235	.	-	.	transcript_id "Isoform1242_6"; gene_id "Isoform1242_6.gene"; gene_name "Isoform1242_6";
chr1	Mandalorion	CDS	16415928	16416235	.	-	.	transcript_id "Isoform1242_6"; gene_id "Isoform1242_6.gene"; gene_name "Isoform1242_6";
chr1	Mandalorion	exon	16436303	16436363	.	-	.	transcript_id "Isoform1242_6"; gene_id "Isoform1242_6.gene"; gene_name "Isoform1242_6";
chr1	Mandalorion	CDS	16436303	16436363	.	-	.	transcript_id "Isoform1242_6"; gene_id "Isoform1242_6.gene"; gene_name "Isoform1242_6";
chr1	Mandalorion	exon	16439979	16440110	.	-	.	transcript_id "Isoform1242_6"; gene_id "Isoform1242_6.gene"; gene_name "Isoform1242_6";
chr1	Mandalorion	CDS	16439979	16440110	.	-	.	transcript_id "Isoform1242_6"; gene_id "Isoform1242_6.gene"; gene_name "Isoform1242_6";
chr1	Mandalorion	exon	16444898	16445035	.	-	.	transcript_id "Isoform1242_6"; gene_id "Isoform1242_6.gene"; gene_name "Isoform1242_6";
chr1	Mandalorion	CDS	16444898	16445035	.	-	.	transcript_id "Isoform1242_6"; gene_id "Isoform1242_6.gene"; gene_name "Isoform1242_6";
chr1	Mandalorion	exon	16460045	16460257	.	-	.	transcript_id "Isoform1242_6"; gene_id "Isoform1242_6.gene"; gene_name "Isoform1242_6";
chr1	Mandalorion	CDS	16460045	16460257	.	-	.	transcript_id "Isoform1242_6"; gene_id "Isoform1242_6.gene"; gene_name "Isoform1242_6";
chr1	Mandalorion	exon	16462741	16462848	.	-	.	transcript_id "Isoform1242_6"; gene_id "Isoform1242_6.gene"; gene_name "Isoform1242_6";
chr1	Mandalorion	CDS	16462741	16462848	.	-	.	transcript_id "Isoform1242_6"; gene_id "Isoform1242_6.gene"; gene_name "Isoform1242_6";
chr1	Mandalorion	exon	16464275	16464434	.	-	.	transcript_id "Isoform1242_6"; gene_id "Isoform1242_6.gene"; gene_name "Isoform1242_6";
chr1	Mandalorion	CDS	16464275	16464434	.	-	.	transcript_id "Isoform1242_6"; gene_id "Isoform1242_6.gene"; gene_name "Isoform1242_6";
chr1	Mandalorion	exon	16510547	16510682	.	-	.	transcript_id "Isoform1242_6"; gene_id "Isoform1242_6.gene"; gene_name "Isoform1242_6";
chr1	Mandalorion	CDS	16510547	16510682	.	-	.	transcript_id "Isoform1242_6"; gene_id "Isoform1242_6.gene"; gene_name "Isoform1242_6";
chr1	Mandalorion	exon	16533259	16533418	.	-	.	transcript_id "Isoform1242_6"; gene_id "Isoform1242_6.gene"; gene_name "Isoform1242_6";
chr1	Mandalorion	CDS	16533259	16533418	.	-	.	transcript_id "Isoform1242_6"; gene_id "Isoform1242_6.gene"; gene_name "Isoform1242_6";
chr1	Mandalorion	exon	16556244	16556374	.	-	.	transcript_id "Isoform1242_6"; gene_id "Isoform1242_6.gene"; gene_name "Isoform1242_6";
chr1	Mandalorion	start_codon	16556355	16556357	.	-	.	transcript_id "Isoform1242_6"; gene_id "Isoform1242_6.gene"; gene_name "Isoform1242_6";
chr1	Mandalorion	CDS	16556244	16556357	.	-	.	transcript_id "Isoform1242_6"; gene_id "Isoform1242_6.gene"; gene_name "Isoform1242_6";
chr1	Mandalorion	exon	16579566	16579632	.	-	.	transcript_id "Isoform1242_6"; gene_id "Isoform1242_6.gene"; gene_name "Isoform1242_6";
```
