## Supplemental_Data for "The Circadian Isoform Landscape of Mouse Livers": Circadian_Timecoure_Mouse_Liver.gtf (part 2 of 144)

```
chr1	Mandalorion	exon	16589397	16589497	.	-	.	transcript_id "Isoform1242_6"; gene_id "Isoform1242_6.gene"; gene_name "Isoform1242_6";
chr1	Mandalorion	transcript	133351049	133352130	.	-	.	transcript_id "Isoform12439_4"; gene_id "Isoform12439_4.gene"; gene_name "Isoform12439_4";
chr1	Mandalorion	exon	133351049	133352130	.	-	.	transcript_id "Isoform12439_4"; gene_id "Isoform12439_4.gene"; gene_name "Isoform12439_4";
chr1	Mandalorion	start_codon	133351706	133351708	.	-	.	transcript_id "Isoform12439_4"; gene_id "Isoform12439_4.gene"; gene_name "Isoform12439_4";
chr1	Mandalorion	CDS	133351706	133351708	.	-	.	transcript_id "Isoform12439_4"; gene_id "Isoform12439_4.gene"; gene_name "Isoform12439_4";
chr1	Mandalorion	stop_codon	133351703	133351705	.	-	.	transcript_id "Isoform12439_4"; gene_id "Isoform12439_4.gene"; gene_name "Isoform12439_4";
chr1	Mandalorion	transcript	16299029	16589525	.	-	.	transcript_id "Isoform1243_15"; gene_id "Isoform1243_15.gene"; gene_name "Isoform1243_15";
chr1	Mandalorion	exon	16299029	16300090	.	-	.	transcript_id "Isoform1243_15"; gene_id "Isoform1243_15.gene"; gene_name "Isoform1243_15";
chr1	Mandalorion	CDS	16300000	16300090	.	-	.	transcript_id "Isoform1243_15"; gene_id "Isoform1243_15.gene"; gene_name "Isoform1243_15";
chr1	Mandalorion	stop_codon	16299997	16299999	.	-	.	transcript_id "Isoform1243_15"; gene_id "Isoform1243_15.gene"; gene_name "Isoform1243_15";
chr1	Mandalorion	exon	16301227	16301315	.	-	.	transcript_id "Isoform1243_15"; gene_id "Isoform1243_15.gene"; gene_name "Isoform1243_15";
chr1	Mandalorion	CDS	16301227	16301315	.	-	.	transcript_id "Isoform1243_15"; gene_id "Isoform1243_15.gene"; gene_name "Isoform1243_15";
chr1	Mandalorion	exon	16415928	16416235	.	-	.	transcript_id "Isoform1243_15"; gene_id "Isoform1243_15.gene"; gene_name "Isoform1243_15";
chr1	Mandalorion	CDS	16415928	16416235	.	-	.	transcript_id "Isoform1243_15"; gene_id "Isoform1243_15.gene"; gene_name "Isoform1243_15";
chr1	Mandalorion	exon	16436303	16436363	.	-	.	transcript_id "Isoform1243_15"; gene_id "Isoform1243_15.gene"; gene_name "Isoform1243_15";
chr1	Mandalorion	CDS	16436303	16436363	.	-	.	transcript_id "Isoform1243_15"; gene_id "Isoform1243_15.gene"; gene_name "Isoform1243_15";
chr1	Mandalorion	exon	16439979	16440110	.	-	.	transcript_id "Isoform1243_15"; gene_id "Isoform1243_15.gene"; gene_name "Isoform1243_15";
chr1	Mandalorion	CDS	16439979	16440110	.	-	.	transcript_id "Isoform1243_15"; gene_id "Isoform1243_15.gene"; gene_name "Isoform1243_15";
chr1	Mandalorion	exon	16444898	16445035	.	-	.	transcript_id "Isoform1243_15"; gene_id "Isoform1243_15.gene"; gene_name "Isoform1243_15";
chr1	Mandalorion	CDS	16444898	16445035	.	-	.	transcript_id "Isoform1243_15"; gene_id "Isoform1243_15.gene"; gene_name "Isoform1243_15";
chr1	Mandalorion	exon	16460045	16460257	.	-	.	transcript_id "Isoform1243_15"; gene_id "Isoform1243_15.gene"; gene_name "Isoform1243_15";
chr1	Mandalorion	CDS	16460045	16460257	.	-	.	transcript_id "Isoform1243_15"; gene_id "Isoform1243_15.gene"; gene_name "Isoform1243_15";
chr1	Mandalorion	exon	16462741	16462848	.	-	.	transcript_id "Isoform1243_15"; gene_id "Isoform1243_15.gene"; gene_name "Isoform1243_15";
chr1	Mandalorion	CDS	16462741	16462848	.	-	.	transcript_id "Isoform1243_15"; gene_id "Isoform1243_15.gene"; gene_name "Isoform1243_15";
chr1	Mandalorion	exon	16464275	16464434	.	-	.	transcript_id "Isoform1243_15"; gene_id "Isoform1243_15.gene"; gene_name "Isoform1243_15";
chr1	Mandalorion	CDS	16464275	16464434	.	-	.	transcript_id "Isoform1243_15"; gene_id "Isoform1243_15.gene"; gene_name "Isoform1243_15";
chr1	Mandalorion	exon	16510547	16510682	.	-	.	transcript_id "Isoform1243_15"; gene_id "Isoform1243_15.gene"; gene_name "Isoform1243_15";
chr1	Mandalorion	CDS	16510547	16510682	.	-	.	transcript_id "Isoform1243_15"; gene_id "Isoform1243_15.gene"; gene_name "Isoform1243_15";
chr1	Mandalorion	exon	16533259	16533418	.	-	.	transcript_id "Isoform1243_15"; gene_id "Isoform1243_15.gene"; gene_name "Isoform1243_15";
chr1	Mandalorion	CDS	16533259	16533418	.	-	.	transcript_id "Isoform1243_15"; gene_id "Isoform1243_15.gene"; gene_name "Isoform1243_15";
chr1	Mandalorion	exon	16579566	16579632	.	-	.	transcript_id "Isoform1243_15"; gene_id "Isoform1243_15.gene"; gene_name "Isoform1243_15";
chr1	Mandalorion	start_codon	16579581	16579583	.	-	.	transcript_id "Isoform1243_15"; gene_id "Isoform1243_15.gene"; gene_name "Isoform1243_15";
chr1	Mandalorion	CDS	16579566	16579583	.	-	.	transcript_id "Isoform1243_15"; gene_id "Isoform1243_15.gene"; gene_name "Isoform1243_15";
chr1	Mandalorion	exon	16589397	16589525	.	-	.	transcript_id "Isoform1243_15"; gene_id "Isoform1243_15.gene"; gene_name "Isoform1243_15";
chr1	Mandalorion	transcript	133531617	133537754	.	-	.	transcript_id "Isoform12442_63"; gene_id "Isoform12442_63.gene"; gene_name "Isoform12442_63";
chr1	Mandalorion	exon	133531617	133531814	.	-	.	transcript_id "Isoform12442_63"; gene_id "Isoform12442_63.gene"; gene_name "Isoform12442_63";
chr1	Mandalorion	exon	133534239	133534317	.	-	.	transcript_id "Isoform12442_63"; gene_id "Isoform12442_63.gene"; gene_name "Isoform12442_63";
chr1	Mandalorion	exon	133536635	133536697	.	-	.	transcript_id "Isoform12442_63"; gene_id "Isoform12442_63.gene"; gene_name "Isoform12442_63";
chr1	Mandalorion	exon	133537456	133537754	.	-	.	transcript_id "Isoform12442_63"; gene_id "Isoform12442_63.gene"; gene_name "Isoform12442_63";
chr1	Mandalorion	transcript	133531617	133538016	.	-	.	transcript_id "Isoform12445_1493"; gene_id "Isoform12445_1493.gene"; gene_name "Isoform12445_1493";
chr1	Mandalorion	exon	133531617	133531814	.	-	.	transcript_id "Isoform12445_1493"; gene_id "Isoform12445_1493.gene"; gene_name "Isoform12445_1493";
chr1	Mandalorion	CDS	133531762	133531814	.	-	.	transcript_id "Isoform12445_1493"; gene_id "Isoform12445_1493.gene"; gene_name "Isoform12445_1493";
chr1	Mandalorion	stop_codon	133531759	133531761	.	-	.	transcript_id "Isoform12445_1493"; gene_id "Isoform12445_1493.gene"; gene_name "Isoform12445_1493";
chr1	Mandalorion	exon	133534239	133534317	.	-	.	transcript_id "Isoform12445_1493"; gene_id "Isoform12445_1493.gene"; gene_name "Isoform12445_1493";
chr1	Mandalorion	CDS	133534239	133534317	.	-	.	transcript_id "Isoform12445_1493"; gene_id "Isoform12445_1493.gene"; gene_name "Isoform12445_1493";
chr1	Mandalorion	exon	133536635	133536697	.	-	.	transcript_id "Isoform12445_1493"; gene_id "Isoform12445_1493.gene"; gene_name "Isoform12445_1493";
chr1	Mandalorion	CDS	133536635	133536697	.	-	.	transcript_id "Isoform12445_1493"; gene_id "Isoform12445_1493.gene"; gene_name "Isoform12445_1493";
chr1	Mandalorion	exon	133537456	133537482	.	-	.	transcript_id "Isoform12445_1493"; gene_id "Isoform12445_1493.gene"; gene_name "Isoform12445_1493";
chr1	Mandalorion	CDS	133537456	133537482	.	-	.	transcript_id "Isoform12445_1493"; gene_id "Isoform12445_1493.gene"; gene_name "Isoform12445_1493";
chr1	Mandalorion	exon	133537902	133538016	.	-	.	transcript_id "Isoform12445_1493"; gene_id "Isoform12445_1493.gene"; gene_name "Isoform12445_1493";
chr1	Mandalorion	start_codon	133537953	133537955	.	-	.	transcript_id "Isoform12445_1493"; gene_id "Isoform12445_1493.gene"; gene_name "Isoform12445_1493";
chr1	Mandalorion	CDS	133537902	133537955	.	-	.	transcript_id "Isoform12445_1493"; gene_id "Isoform12445_1493.gene"; gene_name "Isoform12445_1493";
chr1	Mandalorion	transcript	133548974	133589137	.	-	.	transcript_id "Isoform12485_5"; gene_id "Isoform12485_5.gene"; gene_name "Isoform12485_5";
chr1	Mandalorion	exon	133548974	133549539	.	-	.	transcript_id "Isoform12485_5"; gene_id "Isoform12485_5.gene"; gene_name "Isoform12485_5";
chr1	Mandalorion	CDS	133549284	133549539	.	-	.	transcript_id "Isoform12485_5"; gene_id "Isoform12485_5.gene"; gene_name "Isoform12485_5";
chr1	Mandalorion	stop_codon	133549281	133549283	.	-	.	transcript_id "Isoform12485_5"; gene_id "Isoform12485_5.gene"; gene_name "Isoform12485_5";
chr1	Mandalorion	exon	133549855	133549922	.	-	.	transcript_id "Isoform12485_5"; gene_id "Isoform12485_5.gene"; gene_name "Isoform12485_5";
chr1	Mandalorion	CDS	133549855	133549922	.	-	.	transcript_id "Isoform12485_5"; gene_id "Isoform12485_5.gene"; gene_name "Isoform12485_5";
chr1	Mandalorion	exon	133550722	133550888	.	-	.	transcript_id "Isoform12485_5"; gene_id "Isoform12485_5.gene"; gene_name "Isoform12485_5";
chr1	Mandalorion	CDS	133550722	133550888	.	-	.	transcript_id "Isoform12485_5"; gene_id "Isoform12485_5.gene"; gene_name "Isoform12485_5";
chr1	Mandalorion	exon	133552221	133552548	.	-	.	transcript_id "Isoform12485_5"; gene_id "Isoform12485_5.gene"; gene_name "Isoform12485_5";
chr1	Mandalorion	CDS	133552221	133552548	.	-	.	transcript_id "Isoform12485_5"; gene_id "Isoform12485_5.gene"; gene_name "Isoform12485_5";
chr1	Mandalorion	exon	133553586	133553668	.	-	.	transcript_id "Isoform12485_5"; gene_id "Isoform12485_5.gene"; gene_name "Isoform12485_5";
chr1	Mandalorion	CDS	133553586	133553668	.	-	.	transcript_id "Isoform12485_5"; gene_id "Isoform12485_5.gene"; gene_name "Isoform12485_5";
chr1	Mandalorion	exon	133554505	133555008	.	-	.	transcript_id "Isoform12485_5"; gene_id "Isoform12485_5.gene"; gene_name "Isoform12485_5";
chr1	Mandalorion	CDS	133554505	133555008	.	-	.	transcript_id "Isoform12485_5"; gene_id "Isoform12485_5.gene"; gene_name "Isoform12485_5";
chr1	Mandalorion	exon	133561500	133561598	.	-	.	transcript_id "Isoform12485_5"; gene_id "Isoform12485_5.gene"; gene_name "Isoform12485_5";
chr1	Mandalorion	CDS	133561500	133561598	.	-	.	transcript_id "Isoform12485_5"; gene_id "Isoform12485_5.gene"; gene_name "Isoform12485_5";
chr1	Mandalorion	exon	133563735	133563794	.	-	.	transcript_id "Isoform12485_5"; gene_id "Isoform12485_5.gene"; gene_name "Isoform12485_5";
chr1	Mandalorion	CDS	133563735	133563794	.	-	.	transcript_id "Isoform12485_5"; gene_id "Isoform12485_5.gene"; gene_name "Isoform12485_5";
chr1	Mandalorion	exon	133565087	133565197	.	-	.	transcript_id "Isoform12485_5"; gene_id "Isoform12485_5.gene"; gene_name "Isoform12485_5";
chr1	Mandalorion	CDS	133565087	133565197	.	-	.	transcript_id "Isoform12485_5"; gene_id "Isoform12485_5.gene"; gene_name "Isoform12485_5";
chr1	Mandalorion	exon	133566271	133566351	.	-	.	transcript_id "Isoform12485_5"; gene_id "Isoform12485_5.gene"; gene_name "Isoform12485_5";
chr1	Mandalorion	CDS	133566271	133566351	.	-	.	transcript_id "Isoform12485_5"; gene_id "Isoform12485_5.gene"; gene_name "Isoform12485_5";
chr1	Mandalorion	exon	133566571	133566687	.	-	.	transcript_id "Isoform12485_5"; gene_id "Isoform12485_5.gene"; gene_name "Isoform12485_5";
chr1	Mandalorion	CDS	133566571	133566687	.	-	.	transcript_id "Isoform12485_5"; gene_id "Isoform12485_5.gene"; gene_name "Isoform12485_5";
chr1	Mandalorion	exon	133566778	133566981	.	-	.	transcript_id "Isoform12485_5"; gene_id "Isoform12485_5.gene"; gene_name "Isoform12485_5";
chr1	Mandalorion	CDS	133566778	133566981	.	-	.	transcript_id "Isoform12485_5"; gene_id "Isoform12485_5.gene"; gene_name "Isoform12485_5";
chr1	Mandalorion	exon	133568350	133568473	.	-	.	transcript_id "Isoform12485_5"; gene_id "Isoform12485_5.gene"; gene_name "Isoform12485_5";
chr1	Mandalorion	CDS	133568350	133568473	.	-	.	transcript_id "Isoform12485_5"; gene_id "Isoform12485_5.gene"; gene_name "Isoform12485_5";
chr1	Mandalorion	exon	133573465	133573584	.	-	.	transcript_id "Isoform12485_5"; gene_id "Isoform12485_5.gene"; gene_name "Isoform12485_5";
chr1	Mandalorion	start_codon	133573474	133573476	.	-	.	transcript_id "Isoform12485_5"; gene_id "Isoform12485_5.gene"; gene_name "Isoform12485_5";
chr1	Mandalorion	CDS	133573465	133573476	.	-	.	transcript_id "Isoform12485_5"; gene_id "Isoform12485_5.gene"; gene_name "Isoform12485_5";
chr1	Mandalorion	exon	133575074	133575267	.	-	.	transcript_id "Isoform12485_5"; gene_id "Isoform12485_5.gene"; gene_name "Isoform12485_5";
chr1	Mandalorion	exon	133581711	133581770	.	-	.	transcript_id "Isoform12485_5"; gene_id "Isoform12485_5.gene"; gene_name "Isoform12485_5";
chr1	Mandalorion	exon	133583083	133583136	.	-	.	transcript_id "Isoform12485_5"; gene_id "Isoform12485_5.gene"; gene_name "Isoform12485_5";
chr1	Mandalorion	exon	133588975	133589137	.	-	.	transcript_id "Isoform12485_5"; gene_id "Isoform12485_5.gene"; gene_name "Isoform12485_5";
chr1	Mandalorion	transcript	133587155	133589112	.	-	.	transcript_id "Isoform12527_8"; gene_id "Isoform12527_8.gene"; gene_name "Isoform12527_8";
chr1	Mandalorion	exon	133587155	133589112	.	-	.	transcript_id "Isoform12527_8"; gene_id "Isoform12527_8.gene"; gene_name "Isoform12527_8";
chr1	Mandalorion	transcript	133592414	133604891	.	+	.	transcript_id "Isoform12528_4"; gene_id "Isoform12528_4.gene"; gene_name "Isoform12528_4";
chr1	Mandalorion	exon	133592414	133592458	.	+	.	transcript_id "Isoform12528_4"; gene_id "Isoform12528_4.gene"; gene_name "Isoform12528_4";
chr1	Mandalorion	exon	133603729	133604891	.	+	.	transcript_id "Isoform12528_4"; gene_id "Isoform12528_4.gene"; gene_name "Isoform12528_4";
chr1	Mandalorion	transcript	16415876	16589483	.	-	.	transcript_id "Isoform1252_9"; gene_id "Isoform1252_9.gene"; gene_name "Isoform1252_9";
chr1	Mandalorion	exon	16415876	16416235	.	-	.	transcript_id "Isoform1252_9"; gene_id "Isoform1252_9.gene"; gene_name "Isoform1252_9";
chr1	Mandalorion	CDS	16415925	16416235	.	-	.	transcript_id "Isoform1252_9"; gene_id "Isoform1252_9.gene"; gene_name "Isoform1252_9";
chr1	Mandalorion	stop_codon	16415922	16415924	.	-	.	transcript_id "Isoform1252_9"; gene_id "Isoform1252_9.gene"; gene_name "Isoform1252_9";
chr1	Mandalorion	exon	16436303	16436363	.	-	.	transcript_id "Isoform1252_9"; gene_id "Isoform1252_9.gene"; gene_name "Isoform1252_9";
chr1	Mandalorion	CDS	16436303	16436363	.	-	.	transcript_id "Isoform1252_9"; gene_id "Isoform1252_9.gene"; gene_name "Isoform1252_9";
chr1	Mandalorion	exon	16439979	16440110	.	-	.	transcript_id "Isoform1252_9"; gene_id "Isoform1252_9.gene"; gene_name "Isoform1252_9";
chr1	Mandalorion	CDS	16439979	16440110	.	-	.	transcript_id "Isoform1252_9"; gene_id "Isoform1252_9.gene"; gene_name "Isoform1252_9";
chr1	Mandalorion	exon	16444898	16445035	.	-	.	transcript_id "Isoform1252_9"; gene_id "Isoform1252_9.gene"; gene_name "Isoform1252_9";
chr1	Mandalorion	CDS	16444898	16445035	.	-	.	transcript_id "Isoform1252_9"; gene_id "Isoform1252_9.gene"; gene_name "Isoform1252_9";
chr1	Mandalorion	exon	16460045	16460257	.	-	.	transcript_id "Isoform1252_9"; gene_id "Isoform1252_9.gene"; gene_name "Isoform1252_9";
chr1	Mandalorion	CDS	16460045	16460257	.	-	.	transcript_id "Isoform1252_9"; gene_id "Isoform1252_9.gene"; gene_name "Isoform1252_9";
chr1	Mandalorion	exon	16462741	16462848	.	-	.	transcript_id "Isoform1252_9"; gene_id "Isoform1252_9.gene"; gene_name "Isoform1252_9";
chr1	Mandalorion	CDS	16462741	16462848	.	-	.	transcript_id "Isoform1252_9"; gene_id "Isoform1252_9.gene"; gene_name "Isoform1252_9";
chr1	Mandalorion	exon	16464275	16464434	.	-	.	transcript_id "Isoform1252_9"; gene_id "Isoform1252_9.gene"; gene_name "Isoform1252_9";
chr1	Mandalorion	CDS	16464275	16464434	.	-	.	transcript_id "Isoform1252_9"; gene_id "Isoform1252_9.gene"; gene_name "Isoform1252_9";
chr1	Mandalorion	exon	16510547	16510682	.	-	.	transcript_id "Isoform1252_9"; gene_id "Isoform1252_9.gene"; gene_name "Isoform1252_9";
chr1	Mandalorion	CDS	16510547	16510682	.	-	.	transcript_id "Isoform1252_9"; gene_id "Isoform1252_9.gene"; gene_name "Isoform1252_9";
chr1	Mandalorion	exon	16533259	16533418	.	-	.	transcript_id "Isoform1252_9"; gene_id "Isoform1252_9.gene"; gene_name "Isoform1252_9";
chr1	Mandalorion	CDS	16533259	16533418	.	-	.	transcript_id "Isoform1252_9"; gene_id "Isoform1252_9.gene"; gene_name "Isoform1252_9";
chr1	Mandalorion	exon	16579566	16579632	.	-	.	transcript_id "Isoform1252_9"; gene_id "Isoform1252_9.gene"; gene_name "Isoform1252_9";
chr1	Mandalorion	start_codon	16579581	16579583	.	-	.	transcript_id "Isoform1252_9"; gene_id "Isoform1252_9.gene"; gene_name "Isoform1252_9";
chr1	Mandalorion	CDS	16579566	16579583	.	-	.	transcript_id "Isoform1252_9"; gene_id "Isoform1252_9.gene"; gene_name "Isoform1252_9";
chr1	Mandalorion	exon	16589397	16589483	.	-	.	transcript_id "Isoform1252_9"; gene_id "Isoform1252_9.gene"; gene_name "Isoform1252_9";
chr1	Mandalorion	transcript	133592401	133593837	.	+	.	transcript_id "Isoform12530_3"; gene_id "Isoform12530_3.gene"; gene_name "Isoform12530_3";
chr1	Mandalorion	exon	133592401	133593837	.	+	.	transcript_id "Isoform12530_3"; gene_id "Isoform12530_3.gene"; gene_name "Isoform12530_3";
chr1	Mandalorion	transcript	133665740	133728746	.	-	.	transcript_id "Isoform12531_3"; gene_id "Isoform12531_3.gene"; gene_name "Isoform12531_3";
chr1	Mandalorion	exon	133665740	133665856	.	-	.	transcript_id "Isoform12531_3"; gene_id "Isoform12531_3.gene"; gene_name "Isoform12531_3";
chr1	Mandalorion	CDS	133665744	133665856	.	-	.	transcript_id "Isoform12531_3"; gene_id "Isoform12531_3.gene"; gene_name "Isoform12531_3";
chr1	Mandalorion	stop_codon	133665741	133665743	.	-	.	transcript_id "Isoform12531_3"; gene_id "Isoform12531_3.gene"; gene_name "Isoform12531_3";
chr1	Mandalorion	exon	133666276	133666401	.	-	.	transcript_id "Isoform12531_3"; gene_id "Isoform12531_3.gene"; gene_name "Isoform12531_3";
chr1	Mandalorion	CDS	133666276	133666401	.	-	.	transcript_id "Isoform12531_3"; gene_id "Isoform12531_3.gene"; gene_name "Isoform12531_3";
chr1	Mandalorion	exon	133666901	133667158	.	-	.	transcript_id "Isoform12531_3"; gene_id "Isoform12531_3.gene"; gene_name "Isoform12531_3";
chr1	Mandalorion	CDS	133666901	133667158	.	-	.	transcript_id "Isoform12531_3"; gene_id "Isoform12531_3.gene"; gene_name "Isoform12531_3";
chr1	Mandalorion	exon	133667652	133667849	.	-	.	transcript_id "Isoform12531_3"; gene_id "Isoform12531_3.gene"; gene_name "Isoform12531_3";
chr1	Mandalorion	CDS	133667652	133667849	.	-	.	transcript_id "Isoform12531_3"; gene_id "Isoform12531_3.gene"; gene_name "Isoform12531_3";
chr1	Mandalorion	exon	133680827	133681487	.	-	.	transcript_id "Isoform12531_3"; gene_id "Isoform12531_3.gene"; gene_name "Isoform12531_3";
chr1	Mandalorion	start_codon	133681017	133681019	.	-	.	transcript_id "Isoform12531_3"; gene_id "Isoform12531_3.gene"; gene_name "Isoform12531_3";
chr1	Mandalorion	CDS	133680827	133681019	.	-	.	transcript_id "Isoform12531_3"; gene_id "Isoform12531_3.gene"; gene_name "Isoform12531_3";
chr1	Mandalorion	exon	133728375	133728746	.	-	.	transcript_id "Isoform12531_3"; gene_id "Isoform12531_3.gene"; gene_name "Isoform12531_3";
chr1	Mandalorion	transcript	133838046	133849123	.	-	.	transcript_id "Isoform12538_484"; gene_id "Isoform12538_484.gene"; gene_name "Isoform12538_484";
chr1	Mandalorion	exon	133838046	133840519	.	-	.	transcript_id "Isoform12538_484"; gene_id "Isoform12538_484.gene"; gene_name "Isoform12538_484";
chr1	Mandalorion	CDS	133840347	133840519	.	-	.	transcript_id "Isoform12538_484"; gene_id "Isoform12538_484.gene"; gene_name "Isoform12538_484";
chr1	Mandalorion	stop_codon	133840344	133840346	.	-	.	transcript_id "Isoform12538_484"; gene_id "Isoform12538_484.gene"; gene_name "Isoform12538_484";
chr1	Mandalorion	exon	133842183	133843159	.	-	.	transcript_id "Isoform12538_484"; gene_id "Isoform12538_484.gene"; gene_name "Isoform12538_484";
chr1	Mandalorion	start_codon	133843141	133843143	.	-	.	transcript_id "Isoform12538_484"; gene_id "Isoform12538_484.gene"; gene_name "Isoform12538_484";
chr1	Mandalorion	CDS	133842183	133843143	.	-	.	transcript_id "Isoform12538_484"; gene_id "Isoform12538_484.gene"; gene_name "Isoform12538_484";
chr1	Mandalorion	exon	133848993	133849123	.	-	.	transcript_id "Isoform12538_484"; gene_id "Isoform12538_484.gene"; gene_name "Isoform12538_484";
chr1	Mandalorion	transcript	16415876	16589529	.	-	.	transcript_id "Isoform1253_4"; gene_id "Isoform1253_4.gene"; gene_name "Isoform1253_4";
chr1	Mandalorion	exon	16415876	16416235	.	-	.	transcript_id "Isoform1253_4"; gene_id "Isoform1253_4.gene"; gene_name "Isoform1253_4";
chr1	Mandalorion	CDS	16415925	16416235	.	-	.	transcript_id "Isoform1253_4"; gene_id "Isoform1253_4.gene"; gene_name "Isoform1253_4";
chr1	Mandalorion	stop_codon	16415922	16415924	.	-	.	transcript_id "Isoform1253_4"; gene_id "Isoform1253_4.gene"; gene_name "Isoform1253_4";
chr1	Mandalorion	exon	16436303	16436363	.	-	.	transcript_id "Isoform1253_4"; gene_id "Isoform1253_4.gene"; gene_name "Isoform1253_4";
chr1	Mandalorion	CDS	16436303	16436363	.	-	.	transcript_id "Isoform1253_4"; gene_id "Isoform1253_4.gene"; gene_name "Isoform1253_4";
chr1	Mandalorion	exon	16439979	16440110	.	-	.	transcript_id "Isoform1253_4"; gene_id "Isoform1253_4.gene"; gene_name "Isoform1253_4";
chr1	Mandalorion	CDS	16439979	16440110	.	-	.	transcript_id "Isoform1253_4"; gene_id "Isoform1253_4.gene"; gene_name "Isoform1253_4";
chr1	Mandalorion	exon	16444898	16445035	.	-	.	transcript_id "Isoform1253_4"; gene_id "Isoform1253_4.gene"; gene_name "Isoform1253_4";
chr1	Mandalorion	CDS	16444898	16445035	.	-	.	transcript_id "Isoform1253_4"; gene_id "Isoform1253_4.gene"; gene_name "Isoform1253_4";
chr1	Mandalorion	exon	16460045	16460257	.	-	.	transcript_id "Isoform1253_4"; gene_id "Isoform1253_4.gene"; gene_name "Isoform1253_4";
chr1	Mandalorion	CDS	16460045	16460257	.	-	.	transcript_id "Isoform1253_4"; gene_id "Isoform1253_4.gene"; gene_name "Isoform1253_4";
chr1	Mandalorion	exon	16462741	16462848	.	-	.	transcript_id "Isoform1253_4"; gene_id "Isoform1253_4.gene"; gene_name "Isoform1253_4";
chr1	Mandalorion	CDS	16462741	16462848	.	-	.	transcript_id "Isoform1253_4"; gene_id "Isoform1253_4.gene"; gene_name "Isoform1253_4";
chr1	Mandalorion	exon	16464275	16464434	.	-	.	transcript_id "Isoform1253_4"; gene_id "Isoform1253_4.gene"; gene_name "Isoform1253_4";
chr1	Mandalorion	CDS	16464275	16464434	.	-	.	transcript_id "Isoform1253_4"; gene_id "Isoform1253_4.gene"; gene_name "Isoform1253_4";
chr1	Mandalorion	exon	16510547	16510682	.	-	.	transcript_id "Isoform1253_4"; gene_id "Isoform1253_4.gene"; gene_name "Isoform1253_4";
chr1	Mandalorion	CDS	16510547	16510682	.	-	.	transcript_id "Isoform1253_4"; gene_id "Isoform1253_4.gene"; gene_name "Isoform1253_4";
chr1	Mandalorion	exon	16533259	16533418	.	-	.	transcript_id "Isoform1253_4"; gene_id "Isoform1253_4.gene"; gene_name "Isoform1253_4";
chr1	Mandalorion	CDS	16533259	16533418	.	-	.	transcript_id "Isoform1253_4"; gene_id "Isoform1253_4.gene"; gene_name "Isoform1253_4";
chr1	Mandalorion	exon	16579566	16579632	.	-	.	transcript_id "Isoform1253_4"; gene_id "Isoform1253_4.gene"; gene_name "Isoform1253_4";
chr1	Mandalorion	start_codon	16579581	16579583	.	-	.	transcript_id "Isoform1253_4"; gene_id "Isoform1253_4.gene"; gene_name "Isoform1253_4";
chr1	Mandalorion	CDS	16579566	16579583	.	-	.	transcript_id "Isoform1253_4"; gene_id "Isoform1253_4.gene"; gene_name "Isoform1253_4";
chr1	Mandalorion	exon	16589397	16589529	.	-	.	transcript_id "Isoform1253_4"; gene_id "Isoform1253_4.gene"; gene_name "Isoform1253_4";
chr1	Mandalorion	transcript	133838049	133840294	.	+	.	transcript_id "Isoform12548_10"; gene_id "Isoform12548_10.gene"; gene_name "Isoform12548_10";
chr1	Mandalorion	exon	133838049	133840294	.	+	.	transcript_id "Isoform12548_10"; gene_id "Isoform12548_10.gene"; gene_name "Isoform12548_10";
chr1	Mandalorion	transcript	16640363	16689498	.	-	.	transcript_id "Isoform1255_15"; gene_id "Isoform1255_15.gene"; gene_name "Isoform1255_15";
chr1	Mandalorion	exon	16640363	16641506	.	-	.	transcript_id "Isoform1255_15"; gene_id "Isoform1255_15.gene"; gene_name "Isoform1255_15";
chr1	Mandalorion	CDS	16641474	16641506	.	-	.	transcript_id "Isoform1255_15"; gene_id "Isoform1255_15.gene"; gene_name "Isoform1255_15";
chr1	Mandalorion	stop_codon	16641471	16641473	.	-	.	transcript_id "Isoform1255_15"; gene_id "Isoform1255_15.gene"; gene_name "Isoform1255_15";
chr1	Mandalorion	exon	16652151	16652226	.	-	.	transcript_id "Isoform1255_15"; gene_id "Isoform1255_15.gene"; gene_name "Isoform1255_15";
chr1	Mandalorion	CDS	16652151	16652226	.	-	.	transcript_id "Isoform1255_15"; gene_id "Isoform1255_15.gene"; gene_name "Isoform1255_15";
chr1	Mandalorion	exon	16655500	16655576	.	-	.	transcript_id "Isoform1255_15"; gene_id "Isoform1255_15.gene"; gene_name "Isoform1255_15";
chr1	Mandalorion	CDS	16655500	16655576	.	-	.	transcript_id "Isoform1255_15"; gene_id "Isoform1255_15.gene"; gene_name "Isoform1255_15";
chr1	Mandalorion	exon	16668175	16668277	.	-	.	transcript_id "Isoform1255_15"; gene_id "Isoform1255_15.gene"; gene_name "Isoform1255_15";
chr1	Mandalorion	CDS	16668175	16668277	.	-	.	transcript_id "Isoform1255_15"; gene_id "Isoform1255_15.gene"; gene_name "Isoform1255_15";
chr1	Mandalorion	exon	16672486	16672577	.	-	.	transcript_id "Isoform1255_15"; gene_id "Isoform1255_15.gene"; gene_name "Isoform1255_15";
chr1	Mandalorion	CDS	16672486	16672577	.	-	.	transcript_id "Isoform1255_15"; gene_id "Isoform1255_15.gene"; gene_name "Isoform1255_15";
chr1	Mandalorion	exon	16689461	16689498	.	-	.	transcript_id "Isoform1255_15"; gene_id "Isoform1255_15.gene"; gene_name "Isoform1255_15";
chr1	Mandalorion	start_codon	16689473	16689475	.	-	.	transcript_id "Isoform1255_15"; gene_id "Isoform1255_15.gene"; gene_name "Isoform1255_15";
chr1	Mandalorion	CDS	16689461	16689475	.	-	.	transcript_id "Isoform1255_15"; gene_id "Isoform1255_15.gene"; gene_name "Isoform1255_15";
chr1	Mandalorion	transcript	133861223	133873662	.	+	.	transcript_id "Isoform12560_9"; gene_id "Isoform12560_9.gene"; gene_name "Isoform12560_9";
chr1	Mandalorion	exon	133861223	133861419	.	+	.	transcript_id "Isoform12560_9"; gene_id "Isoform12560_9.gene"; gene_name "Isoform12560_9";
chr1	Mandalorion	exon	133871465	133873662	.	+	.	transcript_id "Isoform12560_9"; gene_id "Isoform12560_9.gene"; gene_name "Isoform12560_9";
chr1	Mandalorion	transcript	133861223	133872765	.	+	.	transcript_id "Isoform12561_13"; gene_id "Isoform12561_13.gene"; gene_name "Isoform12561_13";
chr1	Mandalorion	exon	133861223	133861419	.	+	.	transcript_id "Isoform12561_13"; gene_id "Isoform12561_13.gene"; gene_name "Isoform12561_13";
chr1	Mandalorion	exon	133871465	133872765	.	+	.	transcript_id "Isoform12561_13"; gene_id "Isoform12561_13.gene"; gene_name "Isoform12561_13";
chr1	Mandalorion	transcript	133965236	133975898	.	+	.	transcript_id "Isoform12569_17"; gene_id "Isoform12569_17.gene"; gene_name "Isoform12569_17";
chr1	Mandalorion	exon	133965236	133965320	.	+	.	transcript_id "Isoform12569_17"; gene_id "Isoform12569_17.gene"; gene_name "Isoform12569_17";
chr1	Mandalorion	exon	133967954	133968940	.	+	.	transcript_id "Isoform12569_17"; gene_id "Isoform12569_17.gene"; gene_name "Isoform12569_17";
chr1	Mandalorion	start_codon	133967962	133967964	.	+	.	transcript_id "Isoform12569_17"; gene_id "Isoform12569_17.gene"; gene_name "Isoform12569_17";
chr1	Mandalorion	CDS	133967962	133968940	.	+	.	transcript_id "Isoform12569_17"; gene_id "Isoform12569_17.gene"; gene_name "Isoform12569_17";
chr1	Mandalorion	exon	133974212	133975898	.	+	.	transcript_id "Isoform12569_17"; gene_id "Isoform12569_17.gene"; gene_name "Isoform12569_17";
chr1	Mandalorion	CDS	133974212	133974360	.	+	.	transcript_id "Isoform12569_17"; gene_id "Isoform12569_17.gene"; gene_name "Isoform12569_17";
chr1	Mandalorion	stop_codon	133974361	133974363	.	+	.	transcript_id "Isoform12569_17"; gene_id "Isoform12569_17.gene"; gene_name "Isoform12569_17";
chr1	Mandalorion	transcript	133965274	133975898	.	+	.	transcript_id "Isoform12570_55"; gene_id "Isoform12570_55.gene"; gene_name "Isoform12570_55";
chr1	Mandalorion	exon	133965274	133965320	.	+	.	transcript_id "Isoform12570_55"; gene_id "Isoform12570_55.gene"; gene_name "Isoform12570_55";
chr1	Mandalorion	exon	133967954	133968940	.	+	.	transcript_id "Isoform12570_55"; gene_id "Isoform12570_55.gene"; gene_name "Isoform12570_55";
chr1	Mandalorion	start_codon	133967962	133967964	.	+	.	transcript_id "Isoform12570_55"; gene_id "Isoform12570_55.gene"; gene_name "Isoform12570_55";
chr1	Mandalorion	CDS	133967962	133968940	.	+	.	transcript_id "Isoform12570_55"; gene_id "Isoform12570_55.gene"; gene_name "Isoform12570_55";
chr1	Mandalorion	exon	133974212	133975898	.	+	.	transcript_id "Isoform12570_55"; gene_id "Isoform12570_55.gene"; gene_name "Isoform12570_55";
chr1	Mandalorion	CDS	133974212	133974360	.	+	.	transcript_id "Isoform12570_55"; gene_id "Isoform12570_55.gene"; gene_name "Isoform12570_55";
chr1	Mandalorion	stop_codon	133974361	133974363	.	+	.	transcript_id "Isoform12570_55"; gene_id "Isoform12570_55.gene"; gene_name "Isoform12570_55";
chr1	Mandalorion	transcript	133987781	133988664	.	-	.	transcript_id "Isoform12572_7"; gene_id "Isoform12572_7.gene"; gene_name "Isoform12572_7";
chr1	Mandalorion	exon	133987781	133988191	.	-	.	transcript_id "Isoform12572_7"; gene_id "Isoform12572_7.gene"; gene_name "Isoform12572_7";
chr1	Mandalorion	exon	133988531	133988664	.	-	.	transcript_id "Isoform12572_7"; gene_id "Isoform12572_7.gene"; gene_name "Isoform12572_7";
chr1	Mandalorion	transcript	133993310	133993590	.	+	.	transcript_id "Isoform12573_5"; gene_id "Isoform12573_5.gene"; gene_name "Isoform12573_5";
chr1	Mandalorion	exon	133993310	133993590	.	+	.	transcript_id "Isoform12573_5"; gene_id "Isoform12573_5.gene"; gene_name "Isoform12573_5";
chr1	Mandalorion	transcript	134003059	134006855	.	-	.	transcript_id "Isoform12575_594"; gene_id "Isoform12575_594.gene"; gene_name "Isoform12575_594";
chr1	Mandalorion	exon	134003059	134005441	.	-	.	transcript_id "Isoform12575_594"; gene_id "Isoform12575_594.gene"; gene_name "Isoform12575_594";
chr1	Mandalorion	CDS	134005110	134005441	.	-	.	transcript_id "Isoform12575_594"; gene_id "Isoform12575_594.gene"; gene_name "Isoform12575_594";
chr1	Mandalorion	stop_codon	134005107	134005109	.	-	.	transcript_id "Isoform12575_594"; gene_id "Isoform12575_594.gene"; gene_name "Isoform12575_594";
chr1	Mandalorion	exon	134006650	134006855	.	-	.	transcript_id "Isoform12575_594"; gene_id "Isoform12575_594.gene"; gene_name "Isoform12575_594";
chr1	Mandalorion	start_codon	134006789	134006791	.	-	.	transcript_id "Isoform12575_594"; gene_id "Isoform12575_594.gene"; gene_name "Isoform12575_594";
chr1	Mandalorion	CDS	134006650	134006791	.	-	.	transcript_id "Isoform12575_594"; gene_id "Isoform12575_594.gene"; gene_name "Isoform12575_594";
chr1	Mandalorion	transcript	134110152	134117768	.	+	.	transcript_id "Isoform12585_3"; gene_id "Isoform12585_3.gene"; gene_name "Isoform12585_3";
chr1	Mandalorion	exon	134110152	134110290	.	+	.	transcript_id "Isoform12585_3"; gene_id "Isoform12585_3.gene"; gene_name "Isoform12585_3";
chr1	Mandalorion	start_codon	134110242	134110244	.	+	.	transcript_id "Isoform12585_3"; gene_id "Isoform12585_3.gene"; gene_name "Isoform12585_3";
chr1	Mandalorion	CDS	134110242	134110290	.	+	.	transcript_id "Isoform12585_3"; gene_id "Isoform12585_3.gene"; gene_name "Isoform12585_3";
chr1	Mandalorion	exon	134110518	134110547	.	+	.	transcript_id "Isoform12585_3"; gene_id "Isoform12585_3.gene"; gene_name "Isoform12585_3";
chr1	Mandalorion	CDS	134110518	134110547	.	+	.	transcript_id "Isoform12585_3"; gene_id "Isoform12585_3.gene"; gene_name "Isoform12585_3";
chr1	Mandalorion	exon	134111235	134111439	.	+	.	transcript_id "Isoform12585_3"; gene_id "Isoform12585_3.gene"; gene_name "Isoform12585_3";
chr1	Mandalorion	CDS	134111235	134111439	.	+	.	transcript_id "Isoform12585_3"; gene_id "Isoform12585_3.gene"; gene_name "Isoform12585_3";
chr1	Mandalorion	exon	134111862	134111918	.	+	.	transcript_id "Isoform12585_3"; gene_id "Isoform12585_3.gene"; gene_name "Isoform12585_3";
chr1	Mandalorion	CDS	134111862	134111918	.	+	.	transcript_id "Isoform12585_3"; gene_id "Isoform12585_3.gene"; gene_name "Isoform12585_3";
chr1	Mandalorion	exon	134112887	134113037	.	+	.	transcript_id "Isoform12585_3"; gene_id "Isoform12585_3.gene"; gene_name "Isoform12585_3";
chr1	Mandalorion	CDS	134112887	134113037	.	+	.	transcript_id "Isoform12585_3"; gene_id "Isoform12585_3.gene"; gene_name "Isoform12585_3";
chr1	Mandalorion	exon	134114243	134114364	.	+	.	transcript_id "Isoform12585_3"; gene_id "Isoform12585_3.gene"; gene_name "Isoform12585_3";
chr1	Mandalorion	CDS	134114243	134114364	.	+	.	transcript_id "Isoform12585_3"; gene_id "Isoform12585_3.gene"; gene_name "Isoform12585_3";
chr1	Mandalorion	exon	134115608	134115731	.	+	.	transcript_id "Isoform12585_3"; gene_id "Isoform12585_3.gene"; gene_name "Isoform12585_3";
chr1	Mandalorion	CDS	134115608	134115731	.	+	.	transcript_id "Isoform12585_3"; gene_id "Isoform12585_3.gene"; gene_name "Isoform12585_3";
chr1	Mandalorion	exon	134116233	134116415	.	+	.	transcript_id "Isoform12585_3"; gene_id "Isoform12585_3.gene"; gene_name "Isoform12585_3";
chr1	Mandalorion	CDS	134116233	134116415	.	+	.	transcript_id "Isoform12585_3"; gene_id "Isoform12585_3.gene"; gene_name "Isoform12585_3";
chr1	Mandalorion	exon	134116935	134117051	.	+	.	transcript_id "Isoform12585_3"; gene_id "Isoform12585_3.gene"; gene_name "Isoform12585_3";
chr1	Mandalorion	CDS	134116935	134117051	.	+	.	transcript_id "Isoform12585_3"; gene_id "Isoform12585_3.gene"; gene_name "Isoform12585_3";
chr1	Mandalorion	exon	134117219	134117768	.	+	.	transcript_id "Isoform12585_3"; gene_id "Isoform12585_3.gene"; gene_name "Isoform12585_3";
chr1	Mandalorion	CDS	134117219	134117347	.	+	.	transcript_id "Isoform12585_3"; gene_id "Isoform12585_3.gene"; gene_name "Isoform12585_3";
chr1	Mandalorion	stop_codon	134117348	134117350	.	+	.	transcript_id "Isoform12585_3"; gene_id "Isoform12585_3.gene"; gene_name "Isoform12585_3";
chr1	Mandalorion	transcript	134129080	134162593	.	-	.	transcript_id "Isoform12589_21"; gene_id "Isoform12589_21.gene"; gene_name "Isoform12589_21";
chr1	Mandalorion	exon	134129080	134129094	.	-	.	transcript_id "Isoform12589_21"; gene_id "Isoform12589_21.gene"; gene_name "Isoform12589_21";
chr1	Mandalorion	exon	134129106	134131328	.	-	.	transcript_id "Isoform12589_21"; gene_id "Isoform12589_21.gene"; gene_name "Isoform12589_21";
chr1	Mandalorion	CDS	134130692	134131328	.	-	.	transcript_id "Isoform12589_21"; gene_id "Isoform12589_21.gene"; gene_name "Isoform12589_21";
chr1	Mandalorion	stop_codon	134130689	134130691	.	-	.	transcript_id "Isoform12589_21"; gene_id "Isoform12589_21.gene"; gene_name "Isoform12589_21";
chr1	Mandalorion	exon	134161753	134162593	.	-	.	transcript_id "Isoform12589_21"; gene_id "Isoform12589_21.gene"; gene_name "Isoform12589_21";
chr1	Mandalorion	start_codon	134162091	134162093	.	-	.	transcript_id "Isoform12589_21"; gene_id "Isoform12589_21.gene"; gene_name "Isoform12589_21";
chr1	Mandalorion	CDS	134161753	134162093	.	-	.	transcript_id "Isoform12589_21"; gene_id "Isoform12589_21.gene"; gene_name "Isoform12589_21";
chr1	Mandalorion	transcript	134129128	134162587	.	+	.	transcript_id "Isoform12617_73"; gene_id "Isoform12617_73.gene"; gene_name "Isoform12617_73";
chr1	Mandalorion	exon	134129128	134131328	.	+	.	transcript_id "Isoform12617_73"; gene_id "Isoform12617_73.gene"; gene_name "Isoform12617_73";
chr1	Mandalorion	start_codon	134130413	134130415	.	+	.	transcript_id "Isoform12617_73"; gene_id "Isoform12617_73.gene"; gene_name "Isoform12617_73";
chr1	Mandalorion	CDS	134130413	134130919	.	+	.	transcript_id "Isoform12617_73"; gene_id "Isoform12617_73.gene"; gene_name "Isoform12617_73";
chr1	Mandalorion	stop_codon	134130920	134130922	.	+	.	transcript_id "Isoform12617_73"; gene_id "Isoform12617_73.gene"; gene_name "Isoform12617_73";
chr1	Mandalorion	exon	134161753	134162150	.	+	.	transcript_id "Isoform12617_73"; gene_id "Isoform12617_73.gene"; gene_name "Isoform12617_73";
chr1	Mandalorion	exon	134162401	134162587	.	+	.	transcript_id "Isoform12617_73"; gene_id "Isoform12617_73.gene"; gene_name "Isoform12617_73";
chr1	Mandalorion	transcript	16639647	16689513	.	-	.	transcript_id "Isoform1261_27"; gene_id "Isoform1261_27.gene"; gene_name "Isoform1261_27";
chr1	Mandalorion	exon	16639647	16641506	.	-	.	transcript_id "Isoform1261_27"; gene_id "Isoform1261_27.gene"; gene_name "Isoform1261_27";
chr1	Mandalorion	CDS	16641496	16641506	.	-	.	transcript_id "Isoform1261_27"; gene_id "Isoform1261_27.gene"; gene_name "Isoform1261_27";
chr1	Mandalorion	stop_codon	16641493	16641495	.	-	.	transcript_id "Isoform1261_27"; gene_id "Isoform1261_27.gene"; gene_name "Isoform1261_27";
chr1	Mandalorion	exon	16652151	16652226	.	-	.	transcript_id "Isoform1261_27"; gene_id "Isoform1261_27.gene"; gene_name "Isoform1261_27";
chr1	Mandalorion	CDS	16652151	16652226	.	-	.	transcript_id "Isoform1261_27"; gene_id "Isoform1261_27.gene"; gene_name "Isoform1261_27";
chr1	Mandalorion	exon	16655500	16655655	.	-	.	transcript_id "Isoform1261_27"; gene_id "Isoform1261_27.gene"; gene_name "Isoform1261_27";
chr1	Mandalorion	CDS	16655500	16655655	.	-	.	transcript_id "Isoform1261_27"; gene_id "Isoform1261_27.gene"; gene_name "Isoform1261_27";
chr1	Mandalorion	exon	16668175	16668277	.	-	.	transcript_id "Isoform1261_27"; gene_id "Isoform1261_27.gene"; gene_name "Isoform1261_27";
chr1	Mandalorion	CDS	16668175	16668277	.	-	.	transcript_id "Isoform1261_27"; gene_id "Isoform1261_27.gene"; gene_name "Isoform1261_27";
chr1	Mandalorion	exon	16672486	16672577	.	-	.	transcript_id "Isoform1261_27"; gene_id "Isoform1261_27.gene"; gene_name "Isoform1261_27";
chr1	Mandalorion	CDS	16672486	16672577	.	-	.	transcript_id "Isoform1261_27"; gene_id "Isoform1261_27.gene"; gene_name "Isoform1261_27";
chr1	Mandalorion	exon	16689461	16689513	.	-	.	transcript_id "Isoform1261_27"; gene_id "Isoform1261_27.gene"; gene_name "Isoform1261_27";
chr1	Mandalorion	start_codon	16689473	16689475	.	-	.	transcript_id "Isoform1261_27"; gene_id "Isoform1261_27.gene"; gene_name "Isoform1261_27";
chr1	Mandalorion	CDS	16689461	16689475	.	-	.	transcript_id "Isoform1261_27"; gene_id "Isoform1261_27.gene"; gene_name "Isoform1261_27";
chr1	Mandalorion	transcript	16639884	16689515	.	-	.	transcript_id "Isoform1263_31"; gene_id "Isoform1263_31.gene"; gene_name "Isoform1263_31";
chr1	Mandalorion	exon	16639884	16641506	.	-	.	transcript_id "Isoform1263_31"; gene_id "Isoform1263_31.gene"; gene_name "Isoform1263_31";
chr1	Mandalorion	CDS	16641496	16641506	.	-	.	transcript_id "Isoform1263_31"; gene_id "Isoform1263_31.gene"; gene_name "Isoform1263_31";
chr1	Mandalorion	stop_codon	16641493	16641495	.	-	.	transcript_id "Isoform1263_31"; gene_id "Isoform1263_31.gene"; gene_name "Isoform1263_31";
chr1	Mandalorion	exon	16652151	16652226	.	-	.	transcript_id "Isoform1263_31"; gene_id "Isoform1263_31.gene"; gene_name "Isoform1263_31";
chr1	Mandalorion	CDS	16652151	16652226	.	-	.	transcript_id "Isoform1263_31"; gene_id "Isoform1263_31.gene"; gene_name "Isoform1263_31";
chr1	Mandalorion	exon	16655500	16655655	.	-	.	transcript_id "Isoform1263_31"; gene_id "Isoform1263_31.gene"; gene_name "Isoform1263_31";
chr1	Mandalorion	CDS	16655500	16655655	.	-	.	transcript_id "Isoform1263_31"; gene_id "Isoform1263_31.gene"; gene_name "Isoform1263_31";
chr1	Mandalorion	exon	16668175	16668277	.	-	.	transcript_id "Isoform1263_31"; gene_id "Isoform1263_31.gene"; gene_name "Isoform1263_31";
chr1	Mandalorion	CDS	16668175	16668277	.	-	.	transcript_id "Isoform1263_31"; gene_id "Isoform1263_31.gene"; gene_name "Isoform1263_31";
chr1	Mandalorion	exon	16672486	16672577	.	-	.	transcript_id "Isoform1263_31"; gene_id "Isoform1263_31.gene"; gene_name "Isoform1263_31";
chr1	Mandalorion	CDS	16672486	16672577	.	-	.	transcript_id "Isoform1263_31"; gene_id "Isoform1263_31.gene"; gene_name "Isoform1263_31";
chr1	Mandalorion	exon	16689461	16689515	.	-	.	transcript_id "Isoform1263_31"; gene_id "Isoform1263_31.gene"; gene_name "Isoform1263_31";
chr1	Mandalorion	start_codon	16689473	16689475	.	-	.	transcript_id "Isoform1263_31"; gene_id "Isoform1263_31.gene"; gene_name "Isoform1263_31";
chr1	Mandalorion	CDS	16689461	16689475	.	-	.	transcript_id "Isoform1263_31"; gene_id "Isoform1263_31.gene"; gene_name "Isoform1263_31";
chr1	Mandalorion	transcript	134224523	134232566	.	-	.	transcript_id "Isoform12653_71"; gene_id "Isoform12653_71.gene"; gene_name "Isoform12653_71";
chr1	Mandalorion	exon	134224523	134226566	.	-	.	transcript_id "Isoform12653_71"; gene_id "Isoform12653_71.gene"; gene_name "Isoform12653_71";
chr1	Mandalorion	CDS	134226520	134226566	.	-	.	transcript_id "Isoform12653_71"; gene_id "Isoform12653_71.gene"; gene_name "Isoform12653_71";
chr1	Mandalorion	stop_codon	134226517	134226519	.	-	.	transcript_id "Isoform12653_71"; gene_id "Isoform12653_71.gene"; gene_name "Isoform12653_71";
chr1	Mandalorion	exon	134227029	134227206	.	-	.	transcript_id "Isoform12653_71"; gene_id "Isoform12653_71.gene"; gene_name "Isoform12653_71";
chr1	Mandalorion	CDS	134227029	134227206	.	-	.	transcript_id "Isoform12653_71"; gene_id "Isoform12653_71.gene"; gene_name "Isoform12653_71";
chr1	Mandalorion	exon	134228208	134228276	.	-	.	transcript_id "Isoform12653_71"; gene_id "Isoform12653_71.gene"; gene_name "Isoform12653_71";
chr1	Mandalorion	CDS	134228208	134228276	.	-	.	transcript_id "Isoform12653_71"; gene_id "Isoform12653_71.gene"; gene_name "Isoform12653_71";
chr1	Mandalorion	exon	134231343	134231518	.	-	.	transcript_id "Isoform12653_71"; gene_id "Isoform12653_71.gene"; gene_name "Isoform12653_71";
chr1	Mandalorion	CDS	134231343	134231518	.	-	.	transcript_id "Isoform12653_71"; gene_id "Isoform12653_71.gene"; gene_name "Isoform12653_71";
chr1	Mandalorion	exon	134232025	134232122	.	-	.	transcript_id "Isoform12653_71"; gene_id "Isoform12653_71.gene"; gene_name "Isoform12653_71";
chr1	Mandalorion	start_codon	134232098	134232100	.	-	.	transcript_id "Isoform12653_71"; gene_id "Isoform12653_71.gene"; gene_name "Isoform12653_71";
chr1	Mandalorion	CDS	134232025	134232100	.	-	.	transcript_id "Isoform12653_71"; gene_id "Isoform12653_71.gene"; gene_name "Isoform12653_71";
chr1	Mandalorion	exon	134232306	134232566	.	-	.	transcript_id "Isoform12653_71"; gene_id "Isoform12653_71.gene"; gene_name "Isoform12653_71";
chr1	Mandalorion	transcript	134224521	134232575	.	-	.	transcript_id "Isoform12657_18"; gene_id "Isoform12657_18.gene"; gene_name "Isoform12657_18";
chr1	Mandalorion	exon	134224521	134226566	.	-	.	transcript_id "Isoform12657_18"; gene_id "Isoform12657_18.gene"; gene_name "Isoform12657_18";
chr1	Mandalorion	CDS	134226520	134226566	.	-	.	transcript_id "Isoform12657_18"; gene_id "Isoform12657_18.gene"; gene_name "Isoform12657_18";
chr1	Mandalorion	stop_codon	134226517	134226519	.	-	.	transcript_id "Isoform12657_18"; gene_id "Isoform12657_18.gene"; gene_name "Isoform12657_18";
chr1	Mandalorion	exon	134227029	134227206	.	-	.	transcript_id "Isoform12657_18"; gene_id "Isoform12657_18.gene"; gene_name "Isoform12657_18";
chr1	Mandalorion	CDS	134227029	134227206	.	-	.	transcript_id "Isoform12657_18"; gene_id "Isoform12657_18.gene"; gene_name "Isoform12657_18";
chr1	Mandalorion	exon	134228208	134228276	.	-	.	transcript_id "Isoform12657_18"; gene_id "Isoform12657_18.gene"; gene_name "Isoform12657_18";
chr1	Mandalorion	CDS	134228208	134228276	.	-	.	transcript_id "Isoform12657_18"; gene_id "Isoform12657_18.gene"; gene_name "Isoform12657_18";
chr1	Mandalorion	exon	134231343	134231518	.	-	.	transcript_id "Isoform12657_18"; gene_id "Isoform12657_18.gene"; gene_name "Isoform12657_18";
chr1	Mandalorion	CDS	134231343	134231518	.	-	.	transcript_id "Isoform12657_18"; gene_id "Isoform12657_18.gene"; gene_name "Isoform12657_18";
chr1	Mandalorion	exon	134232025	134232122	.	-	.	transcript_id "Isoform12657_18"; gene_id "Isoform12657_18.gene"; gene_name "Isoform12657_18";
chr1	Mandalorion	start_codon	134232098	134232100	.	-	.	transcript_id "Isoform12657_18"; gene_id "Isoform12657_18.gene"; gene_name "Isoform12657_18";
chr1	Mandalorion	CDS	134232025	134232100	.	-	.	transcript_id "Isoform12657_18"; gene_id "Isoform12657_18.gene"; gene_name "Isoform12657_18";
chr1	Mandalorion	exon	134232390	134232575	.	-	.	transcript_id "Isoform12657_18"; gene_id "Isoform12657_18.gene"; gene_name "Isoform12657_18";
chr1	Mandalorion	transcript	16640360	16689515	.	-	.	transcript_id "Isoform1266_217"; gene_id "Isoform1266_217.gene"; gene_name "Isoform1266_217";
chr1	Mandalorion	exon	16640360	16641506	.	-	.	transcript_id "Isoform1266_217"; gene_id "Isoform1266_217.gene"; gene_name "Isoform1266_217";
chr1	Mandalorion	CDS	16641496	16641506	.	-	.	transcript_id "Isoform1266_217"; gene_id "Isoform1266_217.gene"; gene_name "Isoform1266_217";
chr1	Mandalorion	stop_codon	16641493	16641495	.	-	.	transcript_id "Isoform1266_217"; gene_id "Isoform1266_217.gene"; gene_name "Isoform1266_217";
chr1	Mandalorion	exon	16652151	16652226	.	-	.	transcript_id "Isoform1266_217"; gene_id "Isoform1266_217.gene"; gene_name "Isoform1266_217";
chr1	Mandalorion	CDS	16652151	16652226	.	-	.	transcript_id "Isoform1266_217"; gene_id "Isoform1266_217.gene"; gene_name "Isoform1266_217";
chr1	Mandalorion	exon	16655500	16655655	.	-	.	transcript_id "Isoform1266_217"; gene_id "Isoform1266_217.gene"; gene_name "Isoform1266_217";
chr1	Mandalorion	CDS	16655500	16655655	.	-	.	transcript_id "Isoform1266_217"; gene_id "Isoform1266_217.gene"; gene_name "Isoform1266_217";
chr1	Mandalorion	exon	16668175	16668277	.	-	.	transcript_id "Isoform1266_217"; gene_id "Isoform1266_217.gene"; gene_name "Isoform1266_217";
chr1	Mandalorion	CDS	16668175	16668277	.	-	.	transcript_id "Isoform1266_217"; gene_id "Isoform1266_217.gene"; gene_name "Isoform1266_217";
chr1	Mandalorion	exon	16672486	16672577	.	-	.	transcript_id "Isoform1266_217"; gene_id "Isoform1266_217.gene"; gene_name "Isoform1266_217";
chr1	Mandalorion	CDS	16672486	16672577	.	-	.	transcript_id "Isoform1266_217"; gene_id "Isoform1266_217.gene"; gene_name "Isoform1266_217";
chr1	Mandalorion	exon	16689461	16689515	.	-	.	transcript_id "Isoform1266_217"; gene_id "Isoform1266_217.gene"; gene_name "Isoform1266_217";
chr1	Mandalorion	start_codon	16689473	16689475	.	-	.	transcript_id "Isoform1266_217"; gene_id "Isoform1266_217.gene"; gene_name "Isoform1266_217";
chr1	Mandalorion	CDS	16689461	16689475	.	-	.	transcript_id "Isoform1266_217"; gene_id "Isoform1266_217.gene"; gene_name "Isoform1266_217";
chr1	Mandalorion	transcript	134273835	134289696	.	-	.	transcript_id "Isoform12705_1104"; gene_id "Isoform12705_1104.gene"; gene_name "Isoform12705_1104";
chr1	Mandalorion	exon	134273835	134275932	.	-	.	transcript_id "Isoform12705_1104"; gene_id "Isoform12705_1104.gene"; gene_name "Isoform12705_1104";
chr1	Mandalorion	CDS	134275750	134275932	.	-	.	transcript_id "Isoform12705_1104"; gene_id "Isoform12705_1104.gene"; gene_name "Isoform12705_1104";
chr1	Mandalorion	stop_codon	134275747	134275749	.	-	.	transcript_id "Isoform12705_1104"; gene_id "Isoform12705_1104.gene"; gene_name "Isoform12705_1104";
chr1	Mandalorion	exon	134277821	134277976	.	-	.	transcript_id "Isoform12705_1104"; gene_id "Isoform12705_1104.gene"; gene_name "Isoform12705_1104";
chr1	Mandalorion	CDS	134277821	134277976	.	-	.	transcript_id "Isoform12705_1104"; gene_id "Isoform12705_1104.gene"; gene_name "Isoform12705_1104";
chr1	Mandalorion	exon	134280093	134280173	.	-	.	transcript_id "Isoform12705_1104"; gene_id "Isoform12705_1104.gene"; gene_name "Isoform12705_1104";
chr1	Mandalorion	CDS	134280093	134280173	.	-	.	transcript_id "Isoform12705_1104"; gene_id "Isoform12705_1104.gene"; gene_name "Isoform12705_1104";
chr1	Mandalorion	exon	134282399	134282579	.	-	.	transcript_id "Isoform12705_1104"; gene_id "Isoform12705_1104.gene"; gene_name "Isoform12705_1104";
chr1	Mandalorion	CDS	134282399	134282579	.	-	.	transcript_id "Isoform12705_1104"; gene_id "Isoform12705_1104.gene"; gene_name "Isoform12705_1104";
chr1	Mandalorion	exon	134283298	134283454	.	-	.	transcript_id "Isoform12705_1104"; gene_id "Isoform12705_1104.gene"; gene_name "Isoform12705_1104";
chr1	Mandalorion	CDS	134283298	134283454	.	-	.	transcript_id "Isoform12705_1104"; gene_id "Isoform12705_1104.gene"; gene_name "Isoform12705_1104";
chr1	Mandalorion	exon	134288495	134288662	.	-	.	transcript_id "Isoform12705_1104"; gene_id "Isoform12705_1104.gene"; gene_name "Isoform12705_1104";
chr1	Mandalorion	CDS	134288495	134288662	.	-	.	transcript_id "Isoform12705_1104"; gene_id "Isoform12705_1104.gene"; gene_name "Isoform12705_1104";
chr1	Mandalorion	exon	134289272	134289361	.	-	.	transcript_id "Isoform12705_1104"; gene_id "Isoform12705_1104.gene"; gene_name "Isoform12705_1104";
chr1	Mandalorion	CDS	134289272	134289361	.	-	.	transcript_id "Isoform12705_1104"; gene_id "Isoform12705_1104.gene"; gene_name "Isoform12705_1104";
chr1	Mandalorion	exon	134289500	134289696	.	-	.	transcript_id "Isoform12705_1104"; gene_id "Isoform12705_1104.gene"; gene_name "Isoform12705_1104";
chr1	Mandalorion	start_codon	134289606	134289608	.	-	.	transcript_id "Isoform12705_1104"; gene_id "Isoform12705_1104.gene"; gene_name "Isoform12705_1104";
chr1	Mandalorion	CDS	134289500	134289608	.	-	.	transcript_id "Isoform12705_1104"; gene_id "Isoform12705_1104.gene"; gene_name "Isoform12705_1104";
chr1	Mandalorion	transcript	16640363	16689491	.	-	.	transcript_id "Isoform1270_4"; gene_id "Isoform1270_4.gene"; gene_name "Isoform1270_4";
chr1	Mandalorion	exon	16640363	16641506	.	-	.	transcript_id "Isoform1270_4"; gene_id "Isoform1270_4.gene"; gene_name "Isoform1270_4";
chr1	Mandalorion	CDS	16641496	16641506	.	-	.	transcript_id "Isoform1270_4"; gene_id "Isoform1270_4.gene"; gene_name "Isoform1270_4";
chr1	Mandalorion	stop_codon	16641493	16641495	.	-	.	transcript_id "Isoform1270_4"; gene_id "Isoform1270_4.gene"; gene_name "Isoform1270_4";
chr1	Mandalorion	exon	16652151	16652226	.	-	.	transcript_id "Isoform1270_4"; gene_id "Isoform1270_4.gene"; gene_name "Isoform1270_4";
chr1	Mandalorion	CDS	16652151	16652226	.	-	.	transcript_id "Isoform1270_4"; gene_id "Isoform1270_4.gene"; gene_name "Isoform1270_4";
chr1	Mandalorion	exon	16655500	16655655	.	-	.	transcript_id "Isoform1270_4"; gene_id "Isoform1270_4.gene"; gene_name "Isoform1270_4";
chr1	Mandalorion	CDS	16655500	16655655	.	-	.	transcript_id "Isoform1270_4"; gene_id "Isoform1270_4.gene"; gene_name "Isoform1270_4";
chr1	Mandalorion	exon	16668175	16668277	.	-	.	transcript_id "Isoform1270_4"; gene_id "Isoform1270_4.gene"; gene_name "Isoform1270_4";
chr1	Mandalorion	CDS	16668175	16668277	.	-	.	transcript_id "Isoform1270_4"; gene_id "Isoform1270_4.gene"; gene_name "Isoform1270_4";
chr1	Mandalorion	exon	16672486	16672577	.	-	.	transcript_id "Isoform1270_4"; gene_id "Isoform1270_4.gene"; gene_name "Isoform1270_4";
chr1	Mandalorion	start_codon	16672524	16672526	.	-	.	transcript_id "Isoform1270_4"; gene_id "Isoform1270_4.gene"; gene_name "Isoform1270_4";
chr1	Mandalorion	CDS	16672486	16672526	.	-	.	transcript_id "Isoform1270_4"; gene_id "Isoform1270_4.gene"; gene_name "Isoform1270_4";
chr1	Mandalorion	exon	16689412	16689491	.	-	.	transcript_id "Isoform1270_4"; gene_id "Isoform1270_4.gene"; gene_name "Isoform1270_4";
chr1	Mandalorion	transcript	134275259	134289679	.	-	.	transcript_id "Isoform12719_1633"; gene_id "Isoform12719_1633.gene"; gene_name "Isoform12719_1633";
chr1	Mandalorion	exon	134275259	134275932	.	-	.	transcript_id "Isoform12719_1633"; gene_id "Isoform12719_1633.gene"; gene_name "Isoform12719_1633";
chr1	Mandalorion	CDS	134275750	134275932	.	-	.	transcript_id "Isoform12719_1633"; gene_id "Isoform12719_1633.gene"; gene_name "Isoform12719_1633";
chr1	Mandalorion	stop_codon	134275747	134275749	.	-	.	transcript_id "Isoform12719_1633"; gene_id "Isoform12719_1633.gene"; gene_name "Isoform12719_1633";
chr1	Mandalorion	exon	134277821	134277976	.	-	.	transcript_id "Isoform12719_1633"; gene_id "Isoform12719_1633.gene"; gene_name "Isoform12719_1633";
chr1	Mandalorion	CDS	134277821	134277976	.	-	.	transcript_id "Isoform12719_1633"; gene_id "Isoform12719_1633.gene"; gene_name "Isoform12719_1633";
chr1	Mandalorion	exon	134280093	134280173	.	-	.	transcript_id "Isoform12719_1633"; gene_id "Isoform12719_1633.gene"; gene_name "Isoform12719_1633";
chr1	Mandalorion	CDS	134280093	134280173	.	-	.	transcript_id "Isoform12719_1633"; gene_id "Isoform12719_1633.gene"; gene_name "Isoform12719_1633";
chr1	Mandalorion	exon	134282399	134282579	.	-	.	transcript_id "Isoform12719_1633"; gene_id "Isoform12719_1633.gene"; gene_name "Isoform12719_1633";
chr1	Mandalorion	CDS	134282399	134282579	.	-	.	transcript_id "Isoform12719_1633"; gene_id "Isoform12719_1633.gene"; gene_name "Isoform12719_1633";
chr1	Mandalorion	exon	134283298	134283454	.	-	.	transcript_id "Isoform12719_1633"; gene_id "Isoform12719_1633.gene"; gene_name "Isoform12719_1633";
chr1	Mandalorion	CDS	134283298	134283454	.	-	.	transcript_id "Isoform12719_1633"; gene_id "Isoform12719_1633.gene"; gene_name "Isoform12719_1633";
chr1	Mandalorion	exon	134288495	134288662	.	-	.	transcript_id "Isoform12719_1633"; gene_id "Isoform12719_1633.gene"; gene_name "Isoform12719_1633";
chr1	Mandalorion	CDS	134288495	134288662	.	-	.	transcript_id "Isoform12719_1633"; gene_id "Isoform12719_1633.gene"; gene_name "Isoform12719_1633";
chr1	Mandalorion	exon	134289272	134289361	.	-	.	transcript_id "Isoform12719_1633"; gene_id "Isoform12719_1633.gene"; gene_name "Isoform12719_1633";
chr1	Mandalorion	CDS	134289272	134289361	.	-	.	transcript_id "Isoform12719_1633"; gene_id "Isoform12719_1633.gene"; gene_name "Isoform12719_1633";
chr1	Mandalorion	exon	134289500	134289679	.	-	.	transcript_id "Isoform12719_1633"; gene_id "Isoform12719_1633.gene"; gene_name "Isoform12719_1633";
chr1	Mandalorion	start_codon	134289606	134289608	.	-	.	transcript_id "Isoform12719_1633"; gene_id "Isoform12719_1633.gene"; gene_name "Isoform12719_1633";
chr1	Mandalorion	CDS	134289500	134289608	.	-	.	transcript_id "Isoform12719_1633"; gene_id "Isoform12719_1633.gene"; gene_name "Isoform12719_1633";
chr1	Mandalorion	transcript	134273835	134289679	.	-	.	transcript_id "Isoform12733_196"; gene_id "Isoform12733_196.gene"; gene_name "Isoform12733_196";
chr1	Mandalorion	exon	134273835	134275932	.	-	.	transcript_id "Isoform12733_196"; gene_id "Isoform12733_196.gene"; gene_name "Isoform12733_196";
chr1	Mandalorion	CDS	134275750	134275932	.	-	.	transcript_id "Isoform12733_196"; gene_id "Isoform12733_196.gene"; gene_name "Isoform12733_196";
chr1	Mandalorion	stop_codon	134275747	134275749	.	-	.	transcript_id "Isoform12733_196"; gene_id "Isoform12733_196.gene"; gene_name "Isoform12733_196";
chr1	Mandalorion	exon	134277821	134277976	.	-	.	transcript_id "Isoform12733_196"; gene_id "Isoform12733_196.gene"; gene_name "Isoform12733_196";
chr1	Mandalorion	CDS	134277821	134277976	.	-	.	transcript_id "Isoform12733_196"; gene_id "Isoform12733_196.gene"; gene_name "Isoform12733_196";
chr1	Mandalorion	exon	134280093	134280173	.	-	.	transcript_id "Isoform12733_196"; gene_id "Isoform12733_196.gene"; gene_name "Isoform12733_196";
chr1	Mandalorion	CDS	134280093	134280173	.	-	.	transcript_id "Isoform12733_196"; gene_id "Isoform12733_196.gene"; gene_name "Isoform12733_196";
chr1	Mandalorion	exon	134282399	134282579	.	-	.	transcript_id "Isoform12733_196"; gene_id "Isoform12733_196.gene"; gene_name "Isoform12733_196";
chr1	Mandalorion	CDS	134282399	134282579	.	-	.	transcript_id "Isoform12733_196"; gene_id "Isoform12733_196.gene"; gene_name "Isoform12733_196";
chr1	Mandalorion	exon	134283298	134283451	.	-	.	transcript_id "Isoform12733_196"; gene_id "Isoform12733_196.gene"; gene_name "Isoform12733_196";
chr1	Mandalorion	CDS	134283298	134283451	.	-	.	transcript_id "Isoform12733_196"; gene_id "Isoform12733_196.gene"; gene_name "Isoform12733_196";
chr1	Mandalorion	exon	134288495	134288662	.	-	.	transcript_id "Isoform12733_196"; gene_id "Isoform12733_196.gene"; gene_name "Isoform12733_196";
chr1	Mandalorion	CDS	134288495	134288662	.	-	.	transcript_id "Isoform12733_196"; gene_id "Isoform12733_196.gene"; gene_name "Isoform12733_196";
chr1	Mandalorion	exon	134289272	134289361	.	-	.	transcript_id "Isoform12733_196"; gene_id "Isoform12733_196.gene"; gene_name "Isoform12733_196";
chr1	Mandalorion	CDS	134289272	134289361	.	-	.	transcript_id "Isoform12733_196"; gene_id "Isoform12733_196.gene"; gene_name "Isoform12733_196";
chr1	Mandalorion	exon	134289500	134289679	.	-	.	transcript_id "Isoform12733_196"; gene_id "Isoform12733_196.gene"; gene_name "Isoform12733_196";
chr1	Mandalorion	start_codon	134289606	134289608	.	-	.	transcript_id "Isoform12733_196"; gene_id "Isoform12733_196.gene"; gene_name "Isoform12733_196";
chr1	Mandalorion	CDS	134289500	134289608	.	-	.	transcript_id "Isoform12733_196"; gene_id "Isoform12733_196.gene"; gene_name "Isoform12733_196";
chr1	Mandalorion	transcript	16640363	16689533	.	-	.	transcript_id "Isoform1273_5"; gene_id "Isoform1273_5.gene"; gene_name "Isoform1273_5";
chr1	Mandalorion	exon	16640363	16641506	.	-	.	transcript_id "Isoform1273_5"; gene_id "Isoform1273_5.gene"; gene_name "Isoform1273_5";
chr1	Mandalorion	exon	16652151	16652226	.	-	.	transcript_id "Isoform1273_5"; gene_id "Isoform1273_5.gene"; gene_name "Isoform1273_5";
chr1	Mandalorion	exon	16655500	16655655	.	-	.	transcript_id "Isoform1273_5"; gene_id "Isoform1273_5.gene"; gene_name "Isoform1273_5";
chr1	Mandalorion	exon	16672486	16672577	.	-	.	transcript_id "Isoform1273_5"; gene_id "Isoform1273_5.gene"; gene_name "Isoform1273_5";
chr1	Mandalorion	exon	16689461	16689533	.	-	.	transcript_id "Isoform1273_5"; gene_id "Isoform1273_5.gene"; gene_name "Isoform1273_5";
chr1	Mandalorion	transcript	134275259	134289679	.	-	.	transcript_id "Isoform12740_316"; gene_id "Isoform12740_316.gene"; gene_name "Isoform12740_316";
chr1	Mandalorion	exon	134275259	134275932	.	-	.	transcript_id "Isoform12740_316"; gene_id "Isoform12740_316.gene"; gene_name "Isoform12740_316";
chr1	Mandalorion	CDS	134275750	134275932	.	-	.	transcript_id "Isoform12740_316"; gene_id "Isoform12740_316.gene"; gene_name "Isoform12740_316";
chr1	Mandalorion	stop_codon	134275747	134275749	.	-	.	transcript_id "Isoform12740_316"; gene_id "Isoform12740_316.gene"; gene_name "Isoform12740_316";
chr1	Mandalorion	exon	134277821	134277976	.	-	.	transcript_id "Isoform12740_316"; gene_id "Isoform12740_316.gene"; gene_name "Isoform12740_316";
chr1	Mandalorion	CDS	134277821	134277976	.	-	.	transcript_id "Isoform12740_316"; gene_id "Isoform12740_316.gene"; gene_name "Isoform12740_316";
chr1	Mandalorion	exon	134280093	134280173	.	-	.	transcript_id "Isoform12740_316"; gene_id "Isoform12740_316.gene"; gene_name "Isoform12740_316";
chr1	Mandalorion	CDS	134280093	134280173	.	-	.	transcript_id "Isoform12740_316"; gene_id "Isoform12740_316.gene"; gene_name "Isoform12740_316";
chr1	Mandalorion	exon	134282399	134282579	.	-	.	transcript_id "Isoform12740_316"; gene_id "Isoform12740_316.gene"; gene_name "Isoform12740_316";
chr1	Mandalorion	CDS	134282399	134282579	.	-	.	transcript_id "Isoform12740_316"; gene_id "Isoform12740_316.gene"; gene_name "Isoform12740_316";
chr1	Mandalorion	exon	134283298	134283451	.	-	.	transcript_id "Isoform12740_316"; gene_id "Isoform12740_316.gene"; gene_name "Isoform12740_316";
chr1	Mandalorion	CDS	134283298	134283451	.	-	.	transcript_id "Isoform12740_316"; gene_id "Isoform12740_316.gene"; gene_name "Isoform12740_316";
chr1	Mandalorion	exon	134288495	134288662	.	-	.	transcript_id "Isoform12740_316"; gene_id "Isoform12740_316.gene"; gene_name "Isoform12740_316";
chr1	Mandalorion	CDS	134288495	134288662	.	-	.	transcript_id "Isoform12740_316"; gene_id "Isoform12740_316.gene"; gene_name "Isoform12740_316";
chr1	Mandalorion	exon	134289272	134289361	.	-	.	transcript_id "Isoform12740_316"; gene_id "Isoform12740_316.gene"; gene_name "Isoform12740_316";
chr1	Mandalorion	CDS	134289272	134289361	.	-	.	transcript_id "Isoform12740_316"; gene_id "Isoform12740_316.gene"; gene_name "Isoform12740_316";
chr1	Mandalorion	exon	134289500	134289679	.	-	.	transcript_id "Isoform12740_316"; gene_id "Isoform12740_316.gene"; gene_name "Isoform12740_316";
chr1	Mandalorion	start_codon	134289606	134289608	.	-	.	transcript_id "Isoform12740_316"; gene_id "Isoform12740_316.gene"; gene_name "Isoform12740_316";
chr1	Mandalorion	CDS	134289500	134289608	.	-	.	transcript_id "Isoform12740_316"; gene_id "Isoform12740_316.gene"; gene_name "Isoform12740_316";
chr1	Mandalorion	transcript	134282975	134289679	.	-	.	transcript_id "Isoform12756_95"; gene_id "Isoform12756_95.gene"; gene_name "Isoform12756_95";
chr1	Mandalorion	exon	134282975	134283454	.	-	.	transcript_id "Isoform12756_95"; gene_id "Isoform12756_95.gene"; gene_name "Isoform12756_95";
chr1	Mandalorion	CDS	134283288	134283454	.	-	.	transcript_id "Isoform12756_95"; gene_id "Isoform12756_95.gene"; gene_name "Isoform12756_95";
chr1	Mandalorion	stop_codon	134283285	134283287	.	-	.	transcript_id "Isoform12756_95"; gene_id "Isoform12756_95.gene"; gene_name "Isoform12756_95";
chr1	Mandalorion	exon	134288495	134288662	.	-	.	transcript_id "Isoform12756_95"; gene_id "Isoform12756_95.gene"; gene_name "Isoform12756_95";
chr1	Mandalorion	CDS	134288495	134288662	.	-	.	transcript_id "Isoform12756_95"; gene_id "Isoform12756_95.gene"; gene_name "Isoform12756_95";
chr1	Mandalorion	exon	134289272	134289361	.	-	.	transcript_id "Isoform12756_95"; gene_id "Isoform12756_95.gene"; gene_name "Isoform12756_95";
chr1	Mandalorion	CDS	134289272	134289361	.	-	.	transcript_id "Isoform12756_95"; gene_id "Isoform12756_95.gene"; gene_name "Isoform12756_95";
chr1	Mandalorion	exon	134289500	134289679	.	-	.	transcript_id "Isoform12756_95"; gene_id "Isoform12756_95.gene"; gene_name "Isoform12756_95";
chr1	Mandalorion	start_codon	134289606	134289608	.	-	.	transcript_id "Isoform12756_95"; gene_id "Isoform12756_95.gene"; gene_name "Isoform12756_95";
chr1	Mandalorion	CDS	134289500	134289608	.	-	.	transcript_id "Isoform12756_95"; gene_id "Isoform12756_95.gene"; gene_name "Isoform12756_95";
chr1	Mandalorion	transcript	16640360	16689508	.	-	.	transcript_id "Isoform1275_4"; gene_id "Isoform1275_4.gene"; gene_name "Isoform1275_4";
chr1	Mandalorion	exon	16640360	16641506	.	-	.	transcript_id "Isoform1275_4"; gene_id "Isoform1275_4.gene"; gene_name "Isoform1275_4";
chr1	Mandalorion	exon	16652151	16652226	.	-	.	transcript_id "Isoform1275_4"; gene_id "Isoform1275_4.gene"; gene_name "Isoform1275_4";
chr1	Mandalorion	stop_codon	16652226	16652228	.	-	.	transcript_id "Isoform1275_4"; gene_id "Isoform1275_4.gene"; gene_name "Isoform1275_4";
chr1	Mandalorion	exon	16654910	16654953	.	-	.	transcript_id "Isoform1275_4"; gene_id "Isoform1275_4.gene"; gene_name "Isoform1275_4";
chr1	Mandalorion	exon	16655500	16655655	.	-	.	transcript_id "Isoform1275_4"; gene_id "Isoform1275_4.gene"; gene_name "Isoform1275_4";
chr1	Mandalorion	exon	16668175	16668277	.	-	.	transcript_id "Isoform1275_4"; gene_id "Isoform1275_4.gene"; gene_name "Isoform1275_4";
chr1	Mandalorion	exon	16672486	16672577	.	-	.	transcript_id "Isoform1275_4"; gene_id "Isoform1275_4.gene"; gene_name "Isoform1275_4";
chr1	Mandalorion	exon	16689461	16689508	.	-	.	transcript_id "Isoform1275_4"; gene_id "Isoform1275_4.gene"; gene_name "Isoform1275_4";
chr1	Mandalorion	start_codon	16689473	16689475	.	-	.	transcript_id "Isoform1275_4"; gene_id "Isoform1275_4.gene"; gene_name "Isoform1275_4";
chr1	Mandalorion	transcript	134273835	134275311	.	+	.	transcript_id "Isoform12764_8"; gene_id "Isoform12764_8.gene"; gene_name "Isoform12764_8";
chr1	Mandalorion	exon	134273835	134275311	.	+	.	transcript_id "Isoform12764_8"; gene_id "Isoform12764_8.gene"; gene_name "Isoform12764_8";
chr1	Mandalorion	transcript	134333200	134339477	.	+	.	transcript_id "Isoform12772_6"; gene_id "Isoform12772_6.gene"; gene_name "Isoform12772_6";
chr1	Mandalorion	exon	134333200	134333791	.	+	.	transcript_id "Isoform12772_6"; gene_id "Isoform12772_6.gene"; gene_name "Isoform12772_6";
chr1	Mandalorion	start_codon	134333777	134333779	.	+	.	transcript_id "Isoform12772_6"; gene_id "Isoform12772_6.gene"; gene_name "Isoform12772_6";
chr1	Mandalorion	CDS	134333777	134333791	.	+	.	transcript_id "Isoform12772_6"; gene_id "Isoform12772_6.gene"; gene_name "Isoform12772_6";
chr1	Mandalorion	exon	134334051	134334200	.	+	.	transcript_id "Isoform12772_6"; gene_id "Isoform12772_6.gene"; gene_name "Isoform12772_6";
chr1	Mandalorion	CDS	134334051	134334200	.	+	.	transcript_id "Isoform12772_6"; gene_id "Isoform12772_6.gene"; gene_name "Isoform12772_6";
chr1	Mandalorion	exon	134334337	134334409	.	+	.	transcript_id "Isoform12772_6"; gene_id "Isoform12772_6.gene"; gene_name "Isoform12772_6";
chr1	Mandalorion	CDS	134334337	134334409	.	+	.	transcript_id "Isoform12772_6"; gene_id "Isoform12772_6.gene"; gene_name "Isoform12772_6";
chr1	Mandalorion	exon	134334784	134334890	.	+	.	transcript_id "Isoform12772_6"; gene_id "Isoform12772_6.gene"; gene_name "Isoform12772_6";
chr1	Mandalorion	CDS	134334784	134334890	.	+	.	transcript_id "Isoform12772_6"; gene_id "Isoform12772_6.gene"; gene_name "Isoform12772_6";
chr1	Mandalorion	exon	134335312	134335441	.	+	.	transcript_id "Isoform12772_6"; gene_id "Isoform12772_6.gene"; gene_name "Isoform12772_6";
chr1	Mandalorion	CDS	134335312	134335441	.	+	.	transcript_id "Isoform12772_6"; gene_id "Isoform12772_6.gene"; gene_name "Isoform12772_6";
chr1	Mandalorion	exon	134336142	134336225	.	+	.	transcript_id "Isoform12772_6"; gene_id "Isoform12772_6.gene"; gene_name "Isoform12772_6";
chr1	Mandalorion	CDS	134336142	134336225	.	+	.	transcript_id "Isoform12772_6"; gene_id "Isoform12772_6.gene"; gene_name "Isoform12772_6";
chr1	Mandalorion	exon	134337339	134337424	.	+	.	transcript_id "Isoform12772_6"; gene_id "Isoform12772_6.gene"; gene_name "Isoform12772_6";
chr1	Mandalorion	CDS	134337339	134337424	.	+	.	transcript_id "Isoform12772_6"; gene_id "Isoform12772_6.gene"; gene_name "Isoform12772_6";
chr1	Mandalorion	exon	134338231	134338330	.	+	.	transcript_id "Isoform12772_6"; gene_id "Isoform12772_6.gene"; gene_name "Isoform12772_6";
chr1	Mandalorion	CDS	134338231	134338330	.	+	.	transcript_id "Isoform12772_6"; gene_id "Isoform12772_6.gene"; gene_name "Isoform12772_6";
chr1	Mandalorion	exon	134338645	134339477	.	+	.	transcript_id "Isoform12772_6"; gene_id "Isoform12772_6.gene"; gene_name "Isoform12772_6";
chr1	Mandalorion	CDS	134338645	134338814	.	+	.	transcript_id "Isoform12772_6"; gene_id "Isoform12772_6.gene"; gene_name "Isoform12772_6";
chr1	Mandalorion	stop_codon	134338815	134338817	.	+	.	transcript_id "Isoform12772_6"; gene_id "Isoform12772_6.gene"; gene_name "Isoform12772_6";
chr1	Mandalorion	transcript	134333733	134339473	.	+	.	transcript_id "Isoform12773_167"; gene_id "Isoform12773_167.gene"; gene_name "Isoform12773_167";
chr1	Mandalorion	exon	134333733	134333791	.	+	.	transcript_id "Isoform12773_167"; gene_id "Isoform12773_167.gene"; gene_name "Isoform12773_167";
chr1	Mandalorion	start_codon	134333777	134333779	.	+	.	transcript_id "Isoform12773_167"; gene_id "Isoform12773_167.gene"; gene_name "Isoform12773_167";
chr1	Mandalorion	CDS	134333777	134333791	.	+	.	transcript_id "Isoform12773_167"; gene_id "Isoform12773_167.gene"; gene_name "Isoform12773_167";
chr1	Mandalorion	exon	134334051	134334200	.	+	.	transcript_id "Isoform12773_167"; gene_id "Isoform12773_167.gene"; gene_name "Isoform12773_167";
chr1	Mandalorion	CDS	134334051	134334200	.	+	.	transcript_id "Isoform12773_167"; gene_id "Isoform12773_167.gene"; gene_name "Isoform12773_167";
chr1	Mandalorion	exon	134334337	134334409	.	+	.	transcript_id "Isoform12773_167"; gene_id "Isoform12773_167.gene"; gene_name "Isoform12773_167";
chr1	Mandalorion	CDS	134334337	134334409	.	+	.	transcript_id "Isoform12773_167"; gene_id "Isoform12773_167.gene"; gene_name "Isoform12773_167";
chr1	Mandalorion	exon	134334784	134334890	.	+	.	transcript_id "Isoform12773_167"; gene_id "Isoform12773_167.gene"; gene_name "Isoform12773_167";
chr1	Mandalorion	CDS	134334784	134334890	.	+	.	transcript_id "Isoform12773_167"; gene_id "Isoform12773_167.gene"; gene_name "Isoform12773_167";
chr1	Mandalorion	exon	134335312	134335441	.	+	.	transcript_id "Isoform12773_167"; gene_id "Isoform12773_167.gene"; gene_name "Isoform12773_167";
chr1	Mandalorion	CDS	134335312	134335441	.	+	.	transcript_id "Isoform12773_167"; gene_id "Isoform12773_167.gene"; gene_name "Isoform12773_167";
chr1	Mandalorion	exon	134336142	134336225	.	+	.	transcript_id "Isoform12773_167"; gene_id "Isoform12773_167.gene"; gene_name "Isoform12773_167";
chr1	Mandalorion	CDS	134336142	134336225	.	+	.	transcript_id "Isoform12773_167"; gene_id "Isoform12773_167.gene"; gene_name "Isoform12773_167";
chr1	Mandalorion	exon	134337339	134337424	.	+	.	transcript_id "Isoform12773_167"; gene_id "Isoform12773_167.gene"; gene_name "Isoform12773_167";
chr1	Mandalorion	CDS	134337339	134337424	.	+	.	transcript_id "Isoform12773_167"; gene_id "Isoform12773_167.gene"; gene_name "Isoform12773_167";
chr1	Mandalorion	exon	134338231	134338330	.	+	.	transcript_id "Isoform12773_167"; gene_id "Isoform12773_167.gene"; gene_name "Isoform12773_167";
chr1	Mandalorion	CDS	134338231	134338330	.	+	.	transcript_id "Isoform12773_167"; gene_id "Isoform12773_167.gene"; gene_name "Isoform12773_167";
chr1	Mandalorion	exon	134338645	134339473	.	+	.	transcript_id "Isoform12773_167"; gene_id "Isoform12773_167.gene"; gene_name "Isoform12773_167";
chr1	Mandalorion	CDS	134338645	134338814	.	+	.	transcript_id "Isoform12773_167"; gene_id "Isoform12773_167.gene"; gene_name "Isoform12773_167";
chr1	Mandalorion	stop_codon	134338815	134338817	.	+	.	transcript_id "Isoform12773_167"; gene_id "Isoform12773_167.gene"; gene_name "Isoform12773_167";
chr1	Mandalorion	transcript	134333735	134339473	.	+	.	transcript_id "Isoform12776_9"; gene_id "Isoform12776_9.gene"; gene_name "Isoform12776_9";
chr1	Mandalorion	exon	134333735	134333791	.	+	.	transcript_id "Isoform12776_9"; gene_id "Isoform12776_9.gene"; gene_name "Isoform12776_9";
chr1	Mandalorion	start_codon	134333777	134333779	.	+	.	transcript_id "Isoform12776_9"; gene_id "Isoform12776_9.gene"; gene_name "Isoform12776_9";
chr1	Mandalorion	CDS	134333777	134333791	.	+	.	transcript_id "Isoform12776_9"; gene_id "Isoform12776_9.gene"; gene_name "Isoform12776_9";
chr1	Mandalorion	exon	134334051	134334200	.	+	.	transcript_id "Isoform12776_9"; gene_id "Isoform12776_9.gene"; gene_name "Isoform12776_9";
chr1	Mandalorion	CDS	134334051	134334200	.	+	.	transcript_id "Isoform12776_9"; gene_id "Isoform12776_9.gene"; gene_name "Isoform12776_9";
chr1	Mandalorion	exon	134334337	134334409	.	+	.	transcript_id "Isoform12776_9"; gene_id "Isoform12776_9.gene"; gene_name "Isoform12776_9";
chr1	Mandalorion	CDS	134334337	134334409	.	+	.	transcript_id "Isoform12776_9"; gene_id "Isoform12776_9.gene"; gene_name "Isoform12776_9";
chr1	Mandalorion	exon	134334784	134334890	.	+	.	transcript_id "Isoform12776_9"; gene_id "Isoform12776_9.gene"; gene_name "Isoform12776_9";
chr1	Mandalorion	CDS	134334784	134334890	.	+	.	transcript_id "Isoform12776_9"; gene_id "Isoform12776_9.gene"; gene_name "Isoform12776_9";
chr1	Mandalorion	exon	134335312	134335441	.	+	.	transcript_id "Isoform12776_9"; gene_id "Isoform12776_9.gene"; gene_name "Isoform12776_9";
chr1	Mandalorion	CDS	134335312	134335441	.	+	.	transcript_id "Isoform12776_9"; gene_id "Isoform12776_9.gene"; gene_name "Isoform12776_9";
chr1	Mandalorion	exon	134335555	134335743	.	+	.	transcript_id "Isoform12776_9"; gene_id "Isoform12776_9.gene"; gene_name "Isoform12776_9";
chr1	Mandalorion	CDS	134335555	134335743	.	+	.	transcript_id "Isoform12776_9"; gene_id "Isoform12776_9.gene"; gene_name "Isoform12776_9";
chr1	Mandalorion	exon	134336142	134336225	.	+	.	transcript_id "Isoform12776_9"; gene_id "Isoform12776_9.gene"; gene_name "Isoform12776_9";
chr1	Mandalorion	CDS	134336142	134336225	.	+	.	transcript_id "Isoform12776_9"; gene_id "Isoform12776_9.gene"; gene_name "Isoform12776_9";
chr1	Mandalorion	exon	134337339	134337424	.	+	.	transcript_id "Isoform12776_9"; gene_id "Isoform12776_9.gene"; gene_name "Isoform12776_9";
chr1	Mandalorion	CDS	134337339	134337424	.	+	.	transcript_id "Isoform12776_9"; gene_id "Isoform12776_9.gene"; gene_name "Isoform12776_9";
chr1	Mandalorion	exon	134338231	134338330	.	+	.	transcript_id "Isoform12776_9"; gene_id "Isoform12776_9.gene"; gene_name "Isoform12776_9";
chr1	Mandalorion	CDS	134338231	134338330	.	+	.	transcript_id "Isoform12776_9"; gene_id "Isoform12776_9.gene"; gene_name "Isoform12776_9";
chr1	Mandalorion	exon	134338645	134339473	.	+	.	transcript_id "Isoform12776_9"; gene_id "Isoform12776_9.gene"; gene_name "Isoform12776_9";
chr1	Mandalorion	CDS	134338645	134338814	.	+	.	transcript_id "Isoform12776_9"; gene_id "Isoform12776_9.gene"; gene_name "Isoform12776_9";
chr1	Mandalorion	stop_codon	134338815	134338817	.	+	.	transcript_id "Isoform12776_9"; gene_id "Isoform12776_9.gene"; gene_name "Isoform12776_9";
chr1	Mandalorion	transcript	134333729	134339464	.	+	.	transcript_id "Isoform12777_3"; gene_id "Isoform12777_3.gene"; gene_name "Isoform12777_3";
chr1	Mandalorion	exon	134333729	134333791	.	+	.	transcript_id "Isoform12777_3"; gene_id "Isoform12777_3.gene"; gene_name "Isoform12777_3";
chr1	Mandalorion	start_codon	134333777	134333779	.	+	.	transcript_id "Isoform12777_3"; gene_id "Isoform12777_3.gene"; gene_name "Isoform12777_3";
chr1	Mandalorion	CDS	134333777	134333791	.	+	.	transcript_id "Isoform12777_3"; gene_id "Isoform12777_3.gene"; gene_name "Isoform12777_3";
chr1	Mandalorion	exon	134334051	134334200	.	+	.	transcript_id "Isoform12777_3"; gene_id "Isoform12777_3.gene"; gene_name "Isoform12777_3";
chr1	Mandalorion	CDS	134334051	134334200	.	+	.	transcript_id "Isoform12777_3"; gene_id "Isoform12777_3.gene"; gene_name "Isoform12777_3";
chr1	Mandalorion	exon	134334337	134334409	.	+	.	transcript_id "Isoform12777_3"; gene_id "Isoform12777_3.gene"; gene_name "Isoform12777_3";
chr1	Mandalorion	CDS	134334337	134334409	.	+	.	transcript_id "Isoform12777_3"; gene_id "Isoform12777_3.gene"; gene_name "Isoform12777_3";
chr1	Mandalorion	exon	134334784	134334890	.	+	.	transcript_id "Isoform12777_3"; gene_id "Isoform12777_3.gene"; gene_name "Isoform12777_3";
chr1	Mandalorion	CDS	134334784	134334890	.	+	.	transcript_id "Isoform12777_3"; gene_id "Isoform12777_3.gene"; gene_name "Isoform12777_3";
chr1	Mandalorion	exon	134335312	134335441	.	+	.	transcript_id "Isoform12777_3"; gene_id "Isoform12777_3.gene"; gene_name "Isoform12777_3";
chr1	Mandalorion	CDS	134335312	134335441	.	+	.	transcript_id "Isoform12777_3"; gene_id "Isoform12777_3.gene"; gene_name "Isoform12777_3";
chr1	Mandalorion	exon	134335555	134336225	.	+	.	transcript_id "Isoform12777_3"; gene_id "Isoform12777_3.gene"; gene_name "Isoform12777_3";
chr1	Mandalorion	CDS	134335555	134335763	.	+	.	transcript_id "Isoform12777_3"; gene_id "Isoform12777_3.gene"; gene_name "Isoform12777_3";
chr1	Mandalorion	stop_codon	134335764	134335766	.	+	.	transcript_id "Isoform12777_3"; gene_id "Isoform12777_3.gene"; gene_name "Isoform12777_3";
chr1	Mandalorion	exon	134337339	134337424	.	+	.	transcript_id "Isoform12777_3"; gene_id "Isoform12777_3.gene"; gene_name "Isoform12777_3";
chr1	Mandalorion	exon	134338231	134339464	.	+	.	transcript_id "Isoform12777_3"; gene_id "Isoform12777_3.gene"; gene_name "Isoform12777_3";
chr1	Mandalorion	transcript	134333733	134339477	.	+	.	transcript_id "Isoform12778_34"; gene_id "Isoform12778_34.gene"; gene_name "Isoform12778_34";
chr1	Mandalorion	exon	134333733	134333791	.	+	.	transcript_id "Isoform12778_34"; gene_id "Isoform12778_34.gene"; gene_name "Isoform12778_34";
chr1	Mandalorion	exon	134334051	134334200	.	+	.	transcript_id "Isoform12778_34"; gene_id "Isoform12778_34.gene"; gene_name "Isoform12778_34";
chr1	Mandalorion	exon	134334337	134334409	.	+	.	transcript_id "Isoform12778_34"; gene_id "Isoform12778_34.gene"; gene_name "Isoform12778_34";
chr1	Mandalorion	exon	134334784	134334890	.	+	.	transcript_id "Isoform12778_34"; gene_id "Isoform12778_34.gene"; gene_name "Isoform12778_34";
chr1	Mandalorion	exon	134335312	134335441	.	+	.	transcript_id "Isoform12778_34"; gene_id "Isoform12778_34.gene"; gene_name "Isoform12778_34";
chr1	Mandalorion	exon	134335555	134336225	.	+	.	transcript_id "Isoform12778_34"; gene_id "Isoform12778_34.gene"; gene_name "Isoform12778_34";
chr1	Mandalorion	start_codon	134336207	134336209	.	+	.	transcript_id "Isoform12778_34"; gene_id "Isoform12778_34.gene"; gene_name "Isoform12778_34";
chr1	Mandalorion	CDS	134336207	134336225	.	+	.	transcript_id "Isoform12778_34"; gene_id "Isoform12778_34.gene"; gene_name "Isoform12778_34";
chr1	Mandalorion	exon	134337339	134337424	.	+	.	transcript_id "Isoform12778_34"; gene_id "Isoform12778_34.gene"; gene_name "Isoform12778_34";
chr1	Mandalorion	CDS	134337339	134337424	.	+	.	transcript_id "Isoform12778_34"; gene_id "Isoform12778_34.gene"; gene_name "Isoform12778_34";
chr1	Mandalorion	exon	134338231	134338330	.	+	.	transcript_id "Isoform12778_34"; gene_id "Isoform12778_34.gene"; gene_name "Isoform12778_34";
chr1	Mandalorion	CDS	134338231	134338330	.	+	.	transcript_id "Isoform12778_34"; gene_id "Isoform12778_34.gene"; gene_name "Isoform12778_34";
chr1	Mandalorion	exon	134338645	134339477	.	+	.	transcript_id "Isoform12778_34"; gene_id "Isoform12778_34.gene"; gene_name "Isoform12778_34";
chr1	Mandalorion	CDS	134338645	134338814	.	+	.	transcript_id "Isoform12778_34"; gene_id "Isoform12778_34.gene"; gene_name "Isoform12778_34";
chr1	Mandalorion	stop_codon	134338815	134338817	.	+	.	transcript_id "Isoform12778_34"; gene_id "Isoform12778_34.gene"; gene_name "Isoform12778_34";
chr1	Mandalorion	transcript	134333718	134339469	.	+	.	transcript_id "Isoform12779_5"; gene_id "Isoform12779_5.gene"; gene_name "Isoform12779_5";
chr1	Mandalorion	exon	134333718	134333791	.	+	.	transcript_id "Isoform12779_5"; gene_id "Isoform12779_5.gene"; gene_name "Isoform12779_5";
chr1	Mandalorion	start_codon	134333777	134333779	.	+	.	transcript_id "Isoform12779_5"; gene_id "Isoform12779_5.gene"; gene_name "Isoform12779_5";
chr1	Mandalorion	CDS	134333777	134333791	.	+	.	transcript_id "Isoform12779_5"; gene_id "Isoform12779_5.gene"; gene_name "Isoform12779_5";
chr1	Mandalorion	exon	134334147	134334200	.	+	.	transcript_id "Isoform12779_5"; gene_id "Isoform12779_5.gene"; gene_name "Isoform12779_5";
chr1	Mandalorion	CDS	134334147	134334200	.	+	.	transcript_id "Isoform12779_5"; gene_id "Isoform12779_5.gene"; gene_name "Isoform12779_5";
chr1	Mandalorion	exon	134334337	134334409	.	+	.	transcript_id "Isoform12779_5"; gene_id "Isoform12779_5.gene"; gene_name "Isoform12779_5";
chr1	Mandalorion	CDS	134334337	134334409	.	+	.	transcript_id "Isoform12779_5"; gene_id "Isoform12779_5.gene"; gene_name "Isoform12779_5";
chr1	Mandalorion	exon	134334784	134334890	.	+	.	transcript_id "Isoform12779_5"; gene_id "Isoform12779_5.gene"; gene_name "Isoform12779_5";
chr1	Mandalorion	CDS	134334784	134334890	.	+	.	transcript_id "Isoform12779_5"; gene_id "Isoform12779_5.gene"; gene_name "Isoform12779_5";
chr1	Mandalorion	exon	134335312	134335441	.	+	.	transcript_id "Isoform12779_5"; gene_id "Isoform12779_5.gene"; gene_name "Isoform12779_5";
chr1	Mandalorion	CDS	134335312	134335441	.	+	.	transcript_id "Isoform12779_5"; gene_id "Isoform12779_5.gene"; gene_name "Isoform12779_5";
chr1	Mandalorion	exon	134336142	134336225	.	+	.	transcript_id "Isoform12779_5"; gene_id "Isoform12779_5.gene"; gene_name "Isoform12779_5";
chr1	Mandalorion	CDS	134336142	134336225	.	+	.	transcript_id "Isoform12779_5"; gene_id "Isoform12779_5.gene"; gene_name "Isoform12779_5";
chr1	Mandalorion	exon	134337339	134337424	.	+	.	transcript_id "Isoform12779_5"; gene_id "Isoform12779_5.gene"; gene_name "Isoform12779_5";
chr1	Mandalorion	CDS	134337339	134337424	.	+	.	transcript_id "Isoform12779_5"; gene_id "Isoform12779_5.gene"; gene_name "Isoform12779_5";
chr1	Mandalorion	exon	134338231	134338330	.	+	.	transcript_id "Isoform12779_5"; gene_id "Isoform12779_5.gene"; gene_name "Isoform12779_5";
chr1	Mandalorion	CDS	134338231	134338330	.	+	.	transcript_id "Isoform12779_5"; gene_id "Isoform12779_5.gene"; gene_name "Isoform12779_5";
chr1	Mandalorion	exon	134338645	134339469	.	+	.	transcript_id "Isoform12779_5"; gene_id "Isoform12779_5.gene"; gene_name "Isoform12779_5";
chr1	Mandalorion	CDS	134338645	134338814	.	+	.	transcript_id "Isoform12779_5"; gene_id "Isoform12779_5.gene"; gene_name "Isoform12779_5";
chr1	Mandalorion	stop_codon	134338815	134338817	.	+	.	transcript_id "Isoform12779_5"; gene_id "Isoform12779_5.gene"; gene_name "Isoform12779_5";
chr1	Mandalorion	transcript	134333735	134339464	.	+	.	transcript_id "Isoform12781_4"; gene_id "Isoform12781_4.gene"; gene_name "Isoform12781_4";
chr1	Mandalorion	exon	134333735	134333791	.	+	.	transcript_id "Isoform12781_4"; gene_id "Isoform12781_4.gene"; gene_name "Isoform12781_4";
chr1	Mandalorion	exon	134334784	134334890	.	+	.	transcript_id "Isoform12781_4"; gene_id "Isoform12781_4.gene"; gene_name "Isoform12781_4";
chr1	Mandalorion	exon	134335312	134335441	.	+	.	transcript_id "Isoform12781_4"; gene_id "Isoform12781_4.gene"; gene_name "Isoform12781_4";
chr1	Mandalorion	start_codon	134335357	134335359	.	+	.	transcript_id "Isoform12781_4"; gene_id "Isoform12781_4.gene"; gene_name "Isoform12781_4";
chr1	Mandalorion	CDS	134335357	134335441	.	+	.	transcript_id "Isoform12781_4"; gene_id "Isoform12781_4.gene"; gene_name "Isoform12781_4";
chr1	Mandalorion	exon	134336142	134336225	.	+	.	transcript_id "Isoform12781_4"; gene_id "Isoform12781_4.gene"; gene_name "Isoform12781_4";
chr1	Mandalorion	CDS	134336142	134336225	.	+	.	transcript_id "Isoform12781_4"; gene_id "Isoform12781_4.gene"; gene_name "Isoform12781_4";
chr1	Mandalorion	exon	134337339	134337424	.	+	.	transcript_id "Isoform12781_4"; gene_id "Isoform12781_4.gene"; gene_name "Isoform12781_4";
chr1	Mandalorion	CDS	134337339	134337424	.	+	.	transcript_id "Isoform12781_4"; gene_id "Isoform12781_4.gene"; gene_name "Isoform12781_4";
chr1	Mandalorion	exon	134338231	134338330	.	+	.	transcript_id "Isoform12781_4"; gene_id "Isoform12781_4.gene"; gene_name "Isoform12781_4";
chr1	Mandalorion	CDS	134338231	134338330	.	+	.	transcript_id "Isoform12781_4"; gene_id "Isoform12781_4.gene"; gene_name "Isoform12781_4";
chr1	Mandalorion	exon	134338645	134339464	.	+	.	transcript_id "Isoform12781_4"; gene_id "Isoform12781_4.gene"; gene_name "Isoform12781_4";
chr1	Mandalorion	CDS	134338645	134338814	.	+	.	transcript_id "Isoform12781_4"; gene_id "Isoform12781_4.gene"; gene_name "Isoform12781_4";
chr1	Mandalorion	stop_codon	134338815	134338817	.	+	.	transcript_id "Isoform12781_4"; gene_id "Isoform12781_4.gene"; gene_name "Isoform12781_4";
chr1	Mandalorion	transcript	134333772	134339464	.	+	.	transcript_id "Isoform12782_5"; gene_id "Isoform12782_5.gene"; gene_name "Isoform12782_5";
chr1	Mandalorion	exon	134333772	134334200	.	+	.	transcript_id "Isoform12782_5"; gene_id "Isoform12782_5.gene"; gene_name "Isoform12782_5";
chr1	Mandalorion	start_codon	134333952	134333954	.	+	.	transcript_id "Isoform12782_5"; gene_id "Isoform12782_5.gene"; gene_name "Isoform12782_5";
chr1	Mandalorion	CDS	134333952	134334200	.	+	.	transcript_id "Isoform12782_5"; gene_id "Isoform12782_5.gene"; gene_name "Isoform12782_5";
chr1	Mandalorion	exon	134334337	134334409	.	+	.	transcript_id "Isoform12782_5"; gene_id "Isoform12782_5.gene"; gene_name "Isoform12782_5";
chr1	Mandalorion	CDS	134334337	134334409	.	+	.	transcript_id "Isoform12782_5"; gene_id "Isoform12782_5.gene"; gene_name "Isoform12782_5";
chr1	Mandalorion	exon	134334784	134334890	.	+	.	transcript_id "Isoform12782_5"; gene_id "Isoform12782_5.gene"; gene_name "Isoform12782_5";
chr1	Mandalorion	CDS	134334784	134334890	.	+	.	transcript_id "Isoform12782_5"; gene_id "Isoform12782_5.gene"; gene_name "Isoform12782_5";
chr1	Mandalorion	exon	134335312	134335441	.	+	.	transcript_id "Isoform12782_5"; gene_id "Isoform12782_5.gene"; gene_name "Isoform12782_5";
chr1	Mandalorion	CDS	134335312	134335441	.	+	.	transcript_id "Isoform12782_5"; gene_id "Isoform12782_5.gene"; gene_name "Isoform12782_5";
chr1	Mandalorion	exon	134336142	134336225	.	+	.	transcript_id "Isoform12782_5"; gene_id "Isoform12782_5.gene"; gene_name "Isoform12782_5";
chr1	Mandalorion	CDS	134336142	134336225	.	+	.	transcript_id "Isoform12782_5"; gene_id "Isoform12782_5.gene"; gene_name "Isoform12782_5";
chr1	Mandalorion	exon	134337339	134337424	.	+	.	transcript_id "Isoform12782_5"; gene_id "Isoform12782_5.gene"; gene_name "Isoform12782_5";
chr1	Mandalorion	CDS	134337339	134337424	.	+	.	transcript_id "Isoform12782_5"; gene_id "Isoform12782_5.gene"; gene_name "Isoform12782_5";
chr1	Mandalorion	exon	134338231	134338330	.	+	.	transcript_id "Isoform12782_5"; gene_id "Isoform12782_5.gene"; gene_name "Isoform12782_5";
chr1	Mandalorion	CDS	134338231	134338330	.	+	.	transcript_id "Isoform12782_5"; gene_id "Isoform12782_5.gene"; gene_name "Isoform12782_5";
chr1	Mandalorion	exon	134338645	134339464	.	+	.	transcript_id "Isoform12782_5"; gene_id "Isoform12782_5.gene"; gene_name "Isoform12782_5";
chr1	Mandalorion	CDS	134338645	134338814	.	+	.	transcript_id "Isoform12782_5"; gene_id "Isoform12782_5.gene"; gene_name "Isoform12782_5";
chr1	Mandalorion	stop_codon	134338815	134338817	.	+	.	transcript_id "Isoform12782_5"; gene_id "Isoform12782_5.gene"; gene_name "Isoform12782_5";
chr1	Mandalorion	transcript	134333200	134339467	.	+	.	transcript_id "Isoform12783_5"; gene_id "Isoform12783_5.gene"; gene_name "Isoform12783_5";
chr1	Mandalorion	exon	134333200	134334200	.	+	.	transcript_id "Isoform12783_5"; gene_id "Isoform12783_5.gene"; gene_name "Isoform12783_5";
chr1	Mandalorion	exon	134334337	134334409	.	+	.	transcript_id "Isoform12783_5"; gene_id "Isoform12783_5.gene"; gene_name "Isoform12783_5";
chr1	Mandalorion	exon	134334784	134334890	.	+	.	transcript_id "Isoform12783_5"; gene_id "Isoform12783_5.gene"; gene_name "Isoform12783_5";
chr1	Mandalorion	exon	134335312	134335441	.	+	.	transcript_id "Isoform12783_5"; gene_id "Isoform12783_5.gene"; gene_name "Isoform12783_5";
chr1	Mandalorion	exon	134335555	134336225	.	+	.	transcript_id "Isoform12783_5"; gene_id "Isoform12783_5.gene"; gene_name "Isoform12783_5";
chr1	Mandalorion	start_codon	134336207	134336209	.	+	.	transcript_id "Isoform12783_5"; gene_id "Isoform12783_5.gene"; gene_name "Isoform12783_5";
chr1	Mandalorion	CDS	134336207	134336225	.	+	.	transcript_id "Isoform12783_5"; gene_id "Isoform12783_5.gene"; gene_name "Isoform12783_5";
chr1	Mandalorion	exon	134337339	134337424	.	+	.	transcript_id "Isoform12783_5"; gene_id "Isoform12783_5.gene"; gene_name "Isoform12783_5";
chr1	Mandalorion	CDS	134337339	134337424	.	+	.	transcript_id "Isoform12783_5"; gene_id "Isoform12783_5.gene"; gene_name "Isoform12783_5";
chr1	Mandalorion	exon	134338231	134338330	.	+	.	transcript_id "Isoform12783_5"; gene_id "Isoform12783_5.gene"; gene_name "Isoform12783_5";
chr1	Mandalorion	CDS	134338231	134338330	.	+	.	transcript_id "Isoform12783_5"; gene_id "Isoform12783_5.gene"; gene_name "Isoform12783_5";
chr1	Mandalorion	exon	134338645	134339467	.	+	.	transcript_id "Isoform12783_5"; gene_id "Isoform12783_5.gene"; gene_name "Isoform12783_5";
chr1	Mandalorion	CDS	134338645	134338814	.	+	.	transcript_id "Isoform12783_5"; gene_id "Isoform12783_5.gene"; gene_name "Isoform12783_5";
chr1	Mandalorion	stop_codon	134338815	134338817	.	+	.	transcript_id "Isoform12783_5"; gene_id "Isoform12783_5.gene"; gene_name "Isoform12783_5";
chr1	Mandalorion	transcript	134343110	134360074	.	+	.	transcript_id "Isoform12787_188"; gene_id "Isoform12787_188.gene"; gene_name "Isoform12787_188";
chr1	Mandalorion	exon	134343110	134343323	.	+	.	transcript_id "Isoform12787_188"; gene_id "Isoform12787_188.gene"; gene_name "Isoform12787_188";
chr1	Mandalorion	exon	134350659	134350893	.	+	.	transcript_id "Isoform12787_188"; gene_id "Isoform12787_188.gene"; gene_name "Isoform12787_188";
chr1	Mandalorion	start_codon	134350753	134350755	.	+	.	transcript_id "Isoform12787_188"; gene_id "Isoform12787_188.gene"; gene_name "Isoform12787_188";
chr1	Mandalorion	CDS	134350753	134350893	.	+	.	transcript_id "Isoform12787_188"; gene_id "Isoform12787_188.gene"; gene_name "Isoform12787_188";
chr1	Mandalorion	exon	134351696	134351812	.	+	.	transcript_id "Isoform12787_188"; gene_id "Isoform12787_188.gene"; gene_name "Isoform12787_188";
chr1	Mandalorion	CDS	134351696	134351812	.	+	.	transcript_id "Isoform12787_188"; gene_id "Isoform12787_188.gene"; gene_name "Isoform12787_188";
chr1	Mandalorion	exon	134352489	134352660	.	+	.	transcript_id "Isoform12787_188"; gene_id "Isoform12787_188.gene"; gene_name "Isoform12787_188";
chr1	Mandalorion	CDS	134352489	134352660	.	+	.	transcript_id "Isoform12787_188"; gene_id "Isoform12787_188.gene"; gene_name "Isoform12787_188";
chr1	Mandalorion	exon	134353647	134353833	.	+	.	transcript_id "Isoform12787_188"; gene_id "Isoform12787_188.gene"; gene_name "Isoform12787_188";
chr1	Mandalorion	CDS	134353647	134353833	.	+	.	transcript_id "Isoform12787_188"; gene_id "Isoform12787_188.gene"; gene_name "Isoform12787_188";
chr1	Mandalorion	exon	134355820	134356007	.	+	.	transcript_id "Isoform12787_188"; gene_id "Isoform12787_188.gene"; gene_name "Isoform12787_188";
chr1	Mandalorion	CDS	134355820	134356007	.	+	.	transcript_id "Isoform12787_188"; gene_id "Isoform12787_188.gene"; gene_name "Isoform12787_188";
chr1	Mandalorion	exon	134358795	134358988	.	+	.	transcript_id "Isoform12787_188"; gene_id "Isoform12787_188.gene"; gene_name "Isoform12787_188";
chr1	Mandalorion	CDS	134358795	134358988	.	+	.	transcript_id "Isoform12787_188"; gene_id "Isoform12787_188.gene"; gene_name "Isoform12787_188";
chr1	Mandalorion	exon	134359268	134360074	.	+	.	transcript_id "Isoform12787_188"; gene_id "Isoform12787_188.gene"; gene_name "Isoform12787_188";
chr1	Mandalorion	CDS	134359268	134359393	.	+	.	transcript_id "Isoform12787_188"; gene_id "Isoform12787_188.gene"; gene_name "Isoform12787_188";
chr1	Mandalorion	stop_codon	134359394	134359396	.	+	.	transcript_id "Isoform12787_188"; gene_id "Isoform12787_188.gene"; gene_name "Isoform12787_188";
chr1	Mandalorion	transcript	134343169	134360074	.	+	.	transcript_id "Isoform12792_4607"; gene_id "Isoform12792_4607.gene"; gene_name "Isoform12792_4607";
chr1	Mandalorion	exon	134343169	134343323	.	+	.	transcript_id "Isoform12792_4607"; gene_id "Isoform12792_4607.gene"; gene_name "Isoform12792_4607";
chr1	Mandalorion	exon	134350659	134350893	.	+	.	transcript_id "Isoform12792_4607"; gene_id "Isoform12792_4607.gene"; gene_name "Isoform12792_4607";
chr1	Mandalorion	start_codon	134350753	134350755	.	+	.	transcript_id "Isoform12792_4607"; gene_id "Isoform12792_4607.gene"; gene_name "Isoform12792_4607";
chr1	Mandalorion	CDS	134350753	134350893	.	+	.	transcript_id "Isoform12792_4607"; gene_id "Isoform12792_4607.gene"; gene_name "Isoform12792_4607";
chr1	Mandalorion	exon	134351696	134351812	.	+	.	transcript_id "Isoform12792_4607"; gene_id "Isoform12792_4607.gene"; gene_name "Isoform12792_4607";
chr1	Mandalorion	CDS	134351696	134351812	.	+	.	transcript_id "Isoform12792_4607"; gene_id "Isoform12792_4607.gene"; gene_name "Isoform12792_4607";
chr1	Mandalorion	exon	134352489	134352660	.	+	.	transcript_id "Isoform12792_4607"; gene_id "Isoform12792_4607.gene"; gene_name "Isoform12792_4607";
chr1	Mandalorion	CDS	134352489	134352660	.	+	.	transcript_id "Isoform12792_4607"; gene_id "Isoform12792_4607.gene"; gene_name "Isoform12792_4607";
chr1	Mandalorion	exon	134353647	134353833	.	+	.	transcript_id "Isoform12792_4607"; gene_id "Isoform12792_4607.gene"; gene_name "Isoform12792_4607";
chr1	Mandalorion	CDS	134353647	134353833	.	+	.	transcript_id "Isoform12792_4607"; gene_id "Isoform12792_4607.gene"; gene_name "Isoform12792_4607";
chr1	Mandalorion	exon	134355820	134356007	.	+	.	transcript_id "Isoform12792_4607"; gene_id "Isoform12792_4607.gene"; gene_name "Isoform12792_4607";
chr1	Mandalorion	CDS	134355820	134356007	.	+	.	transcript_id "Isoform12792_4607"; gene_id "Isoform12792_4607.gene"; gene_name "Isoform12792_4607";
chr1	Mandalorion	exon	134358795	134358988	.	+	.	transcript_id "Isoform12792_4607"; gene_id "Isoform12792_4607.gene"; gene_name "Isoform12792_4607";
chr1	Mandalorion	CDS	134358795	134358988	.	+	.	transcript_id "Isoform12792_4607"; gene_id "Isoform12792_4607.gene"; gene_name "Isoform12792_4607";
chr1	Mandalorion	exon	134359268	134360074	.	+	.	transcript_id "Isoform12792_4607"; gene_id "Isoform12792_4607.gene"; gene_name "Isoform12792_4607";
chr1	Mandalorion	CDS	134359268	134359393	.	+	.	transcript_id "Isoform12792_4607"; gene_id "Isoform12792_4607.gene"; gene_name "Isoform12792_4607";
chr1	Mandalorion	stop_codon	134359394	134359396	.	+	.	transcript_id "Isoform12792_4607"; gene_id "Isoform12792_4607.gene"; gene_name "Isoform12792_4607";
chr1	Mandalorion	transcript	134343162	134361087	.	+	.	transcript_id "Isoform12793_234"; gene_id "Isoform12793_234.gene"; gene_name "Isoform12793_234";
chr1	Mandalorion	exon	134343162	134343323	.	+	.	transcript_id "Isoform12793_234"; gene_id "Isoform12793_234.gene"; gene_name "Isoform12793_234";
chr1	Mandalorion	exon	134350659	134350893	.	+	.	transcript_id "Isoform12793_234"; gene_id "Isoform12793_234.gene"; gene_name "Isoform12793_234";
chr1	Mandalorion	start_codon	134350753	134350755	.	+	.	transcript_id "Isoform12793_234"; gene_id "Isoform12793_234.gene"; gene_name "Isoform12793_234";
chr1	Mandalorion	CDS	134350753	134350893	.	+	.	transcript_id "Isoform12793_234"; gene_id "Isoform12793_234.gene"; gene_name "Isoform12793_234";
chr1	Mandalorion	exon	134351696	134351812	.	+	.	transcript_id "Isoform12793_234"; gene_id "Isoform12793_234.gene"; gene_name "Isoform12793_234";
chr1	Mandalorion	CDS	134351696	134351812	.	+	.	transcript_id "Isoform12793_234"; gene_id "Isoform12793_234.gene"; gene_name "Isoform12793_234";
chr1	Mandalorion	exon	134352489	134352660	.	+	.	transcript_id "Isoform12793_234"; gene_id "Isoform12793_234.gene"; gene_name "Isoform12793_234";
chr1	Mandalorion	CDS	134352489	134352660	.	+	.	transcript_id "Isoform12793_234"; gene_id "Isoform12793_234.gene"; gene_name "Isoform12793_234";
chr1	Mandalorion	exon	134353647	134353833	.	+	.	transcript_id "Isoform12793_234"; gene_id "Isoform12793_234.gene"; gene_name "Isoform12793_234";
chr1	Mandalorion	CDS	134353647	134353833	.	+	.	transcript_id "Isoform12793_234"; gene_id "Isoform12793_234.gene"; gene_name "Isoform12793_234";
chr1	Mandalorion	exon	134355820	134356007	.	+	.	transcript_id "Isoform12793_234"; gene_id "Isoform12793_234.gene"; gene_name "Isoform12793_234";
chr1	Mandalorion	CDS	134355820	134356007	.	+	.	transcript_id "Isoform12793_234"; gene_id "Isoform12793_234.gene"; gene_name "Isoform12793_234";
chr1	Mandalorion	exon	134358795	134358988	.	+	.	transcript_id "Isoform12793_234"; gene_id "Isoform12793_234.gene"; gene_name "Isoform12793_234";
chr1	Mandalorion	CDS	134358795	134358988	.	+	.	transcript_id "Isoform12793_234"; gene_id "Isoform12793_234.gene"; gene_name "Isoform12793_234";
chr1	Mandalorion	exon	134359268	134361087	.	+	.	transcript_id "Isoform12793_234"; gene_id "Isoform12793_234.gene"; gene_name "Isoform12793_234";
chr1	Mandalorion	CDS	134359268	134359393	.	+	.	transcript_id "Isoform12793_234"; gene_id "Isoform12793_234.gene"; gene_name "Isoform12793_234";
chr1	Mandalorion	stop_codon	134359394	134359396	.	+	.	transcript_id "Isoform12793_234"; gene_id "Isoform12793_234.gene"; gene_name "Isoform12793_234";
chr1	Mandalorion	transcript	134343194	134360074	.	+	.	transcript_id "Isoform12799_7813"; gene_id "Isoform12799_7813.gene"; gene_name "Isoform12799_7813";
chr1	Mandalorion	exon	134343194	134343323	.	+	.	transcript_id "Isoform12799_7813"; gene_id "Isoform12799_7813.gene"; gene_name "Isoform12799_7813";
chr1	Mandalorion	exon	134350659	134350893	.	+	.	transcript_id "Isoform12799_7813"; gene_id "Isoform12799_7813.gene"; gene_name "Isoform12799_7813";
chr1	Mandalorion	start_codon	134350753	134350755	.	+	.	transcript_id "Isoform12799_7813"; gene_id "Isoform12799_7813.gene"; gene_name "Isoform12799_7813";
chr1	Mandalorion	CDS	134350753	134350893	.	+	.	transcript_id "Isoform12799_7813"; gene_id "Isoform12799_7813.gene"; gene_name "Isoform12799_7813";
chr1	Mandalorion	exon	134351696	134351812	.	+	.	transcript_id "Isoform12799_7813"; gene_id "Isoform12799_7813.gene"; gene_name "Isoform12799_7813";
chr1	Mandalorion	CDS	134351696	134351812	.	+	.	transcript_id "Isoform12799_7813"; gene_id "Isoform12799_7813.gene"; gene_name "Isoform12799_7813";
chr1	Mandalorion	exon	134352489	134352660	.	+	.	transcript_id "Isoform12799_7813"; gene_id "Isoform12799_7813.gene"; gene_name "Isoform12799_7813";
chr1	Mandalorion	CDS	134352489	134352660	.	+	.	transcript_id "Isoform12799_7813"; gene_id "Isoform12799_7813.gene"; gene_name "Isoform12799_7813";
chr1	Mandalorion	exon	134353647	134353833	.	+	.	transcript_id "Isoform12799_7813"; gene_id "Isoform12799_7813.gene"; gene_name "Isoform12799_7813";
chr1	Mandalorion	CDS	134353647	134353833	.	+	.	transcript_id "Isoform12799_7813"; gene_id "Isoform12799_7813.gene"; gene_name "Isoform12799_7813";
chr1	Mandalorion	exon	134355820	134356007	.	+	.	transcript_id "Isoform12799_7813"; gene_id "Isoform12799_7813.gene"; gene_name "Isoform12799_7813";
chr1	Mandalorion	CDS	134355820	134356007	.	+	.	transcript_id "Isoform12799_7813"; gene_id "Isoform12799_7813.gene"; gene_name "Isoform12799_7813";
chr1	Mandalorion	exon	134358795	134358988	.	+	.	transcript_id "Isoform12799_7813"; gene_id "Isoform12799_7813.gene"; gene_name "Isoform12799_7813";
chr1	Mandalorion	CDS	134358795	134358988	.	+	.	transcript_id "Isoform12799_7813"; gene_id "Isoform12799_7813.gene"; gene_name "Isoform12799_7813";
chr1	Mandalorion	exon	134359268	134360074	.	+	.	transcript_id "Isoform12799_7813"; gene_id "Isoform12799_7813.gene"; gene_name "Isoform12799_7813";
chr1	Mandalorion	CDS	134359268	134359393	.	+	.	transcript_id "Isoform12799_7813"; gene_id "Isoform12799_7813.gene"; gene_name "Isoform12799_7813";
chr1	Mandalorion	stop_codon	134359394	134359396	.	+	.	transcript_id "Isoform12799_7813"; gene_id "Isoform12799_7813.gene"; gene_name "Isoform12799_7813";
chr1	Mandalorion	transcript	134343194	134361087	.	+	.	transcript_id "Isoform12800_397"; gene_id "Isoform12800_397.gene"; gene_name "Isoform12800_397";
chr1	Mandalorion	exon	134343194	134343323	.	+	.	transcript_id "Isoform12800_397"; gene_id "Isoform12800_397.gene"; gene_name "Isoform12800_397";
chr1	Mandalorion	exon	134350659	134350893	.	+	.	transcript_id "Isoform12800_397"; gene_id "Isoform12800_397.gene"; gene_name "Isoform12800_397";
chr1	Mandalorion	start_codon	134350753	134350755	.	+	.	transcript_id "Isoform12800_397"; gene_id "Isoform12800_397.gene"; gene_name "Isoform12800_397";
chr1	Mandalorion	CDS	134350753	134350893	.	+	.	transcript_id "Isoform12800_397"; gene_id "Isoform12800_397.gene"; gene_name "Isoform12800_397";
chr1	Mandalorion	exon	134351696	134351812	.	+	.	transcript_id "Isoform12800_397"; gene_id "Isoform12800_397.gene"; gene_name "Isoform12800_397";
chr1	Mandalorion	CDS	134351696	134351812	.	+	.	transcript_id "Isoform12800_397"; gene_id "Isoform12800_397.gene"; gene_name "Isoform12800_397";
chr1	Mandalorion	exon	134352489	134352660	.	+	.	transcript_id "Isoform12800_397"; gene_id "Isoform12800_397.gene"; gene_name "Isoform12800_397";
chr1	Mandalorion	CDS	134352489	134352660	.	+	.	transcript_id "Isoform12800_397"; gene_id "Isoform12800_397.gene"; gene_name "Isoform12800_397";
chr1	Mandalorion	exon	134353647	134353833	.	+	.	transcript_id "Isoform12800_397"; gene_id "Isoform12800_397.gene"; gene_name "Isoform12800_397";
chr1	Mandalorion	CDS	134353647	134353833	.	+	.	transcript_id "Isoform12800_397"; gene_id "Isoform12800_397.gene"; gene_name "Isoform12800_397";
chr1	Mandalorion	exon	134355820	134356007	.	+	.	transcript_id "Isoform12800_397"; gene_id "Isoform12800_397.gene"; gene_name "Isoform12800_397";
chr1	Mandalorion	CDS	134355820	134356007	.	+	.	transcript_id "Isoform12800_397"; gene_id "Isoform12800_397.gene"; gene_name "Isoform12800_397";
chr1	Mandalorion	exon	134358795	134358988	.	+	.	transcript_id "Isoform12800_397"; gene_id "Isoform12800_397.gene"; gene_name "Isoform12800_397";
chr1	Mandalorion	CDS	134358795	134358988	.	+	.	transcript_id "Isoform12800_397"; gene_id "Isoform12800_397.gene"; gene_name "Isoform12800_397";
chr1	Mandalorion	exon	134359268	134361087	.	+	.	transcript_id "Isoform12800_397"; gene_id "Isoform12800_397.gene"; gene_name "Isoform12800_397";
chr1	Mandalorion	CDS	134359268	134359393	.	+	.	transcript_id "Isoform12800_397"; gene_id "Isoform12800_397.gene"; gene_name "Isoform12800_397";
chr1	Mandalorion	stop_codon	134359394	134359396	.	+	.	transcript_id "Isoform12800_397"; gene_id "Isoform12800_397.gene"; gene_name "Isoform12800_397";
chr1	Mandalorion	transcript	134343197	134360074	.	+	.	transcript_id "Isoform12817_520"; gene_id "Isoform12817_520.gene"; gene_name "Isoform12817_520";
chr1	Mandalorion	exon	134343197	134343727	.	+	.	transcript_id "Isoform12817_520"; gene_id "Isoform12817_520.gene"; gene_name "Isoform12817_520";
chr1	Mandalorion	exon	134350659	134350893	.	+	.	transcript_id "Isoform12817_520"; gene_id "Isoform12817_520.gene"; gene_name "Isoform12817_520";
chr1	Mandalorion	start_codon	134350753	134350755	.	+	.	transcript_id "Isoform12817_520"; gene_id "Isoform12817_520.gene"; gene_name "Isoform12817_520";
chr1	Mandalorion	CDS	134350753	134350893	.	+	.	transcript_id "Isoform12817_520"; gene_id "Isoform12817_520.gene"; gene_name "Isoform12817_520";
chr1	Mandalorion	exon	134351696	134351812	.	+	.	transcript_id "Isoform12817_520"; gene_id "Isoform12817_520.gene"; gene_name "Isoform12817_520";
chr1	Mandalorion	CDS	134351696	134351812	.	+	.	transcript_id "Isoform12817_520"; gene_id "Isoform12817_520.gene"; gene_name "Isoform12817_520";
chr1	Mandalorion	exon	134352489	134352660	.	+	.	transcript_id "Isoform12817_520"; gene_id "Isoform12817_520.gene"; gene_name "Isoform12817_520";
chr1	Mandalorion	CDS	134352489	134352660	.	+	.	transcript_id "Isoform12817_520"; gene_id "Isoform12817_520.gene"; gene_name "Isoform12817_520";
chr1	Mandalorion	exon	134353647	134353833	.	+	.	transcript_id "Isoform12817_520"; gene_id "Isoform12817_520.gene"; gene_name "Isoform12817_520";
chr1	Mandalorion	CDS	134353647	134353833	.	+	.	transcript_id "Isoform12817_520"; gene_id "Isoform12817_520.gene"; gene_name "Isoform12817_520";
chr1	Mandalorion	exon	134355820	134356007	.	+	.	transcript_id "Isoform12817_520"; gene_id "Isoform12817_520.gene"; gene_name "Isoform12817_520";
chr1	Mandalorion	CDS	134355820	134356007	.	+	.	transcript_id "Isoform12817_520"; gene_id "Isoform12817_520.gene"; gene_name "Isoform12817_520";
chr1	Mandalorion	exon	134358795	134358988	.	+	.	transcript_id "Isoform12817_520"; gene_id "Isoform12817_520.gene"; gene_name "Isoform12817_520";
chr1	Mandalorion	CDS	134358795	134358988	.	+	.	transcript_id "Isoform12817_520"; gene_id "Isoform12817_520.gene"; gene_name "Isoform12817_520";
chr1	Mandalorion	exon	134359268	134360074	.	+	.	transcript_id "Isoform12817_520"; gene_id "Isoform12817_520.gene"; gene_name "Isoform12817_520";
chr1	Mandalorion	CDS	134359268	134359393	.	+	.	transcript_id "Isoform12817_520"; gene_id "Isoform12817_520.gene"; gene_name "Isoform12817_520";
chr1	Mandalorion	stop_codon	134359394	134359396	.	+	.	transcript_id "Isoform12817_520"; gene_id "Isoform12817_520.gene"; gene_name "Isoform12817_520";
chr1	Mandalorion	transcript	134343463	134360074	.	+	.	transcript_id "Isoform12826_1822"; gene_id "Isoform12826_1822.gene"; gene_name "Isoform12826_1822";
chr1	Mandalorion	exon	134343463	134343727	.	+	.	transcript_id "Isoform12826_1822"; gene_id "Isoform12826_1822.gene"; gene_name "Isoform12826_1822";
chr1	Mandalorion	exon	134350659	134350893	.	+	.	transcript_id "Isoform12826_1822"; gene_id "Isoform12826_1822.gene"; gene_name "Isoform12826_1822";
chr1	Mandalorion	start_codon	134350753	134350755	.	+	.	transcript_id "Isoform12826_1822"; gene_id "Isoform12826_1822.gene"; gene_name "Isoform12826_1822";
chr1	Mandalorion	CDS	134350753	134350893	.	+	.	transcript_id "Isoform12826_1822"; gene_id "Isoform12826_1822.gene"; gene_name "Isoform12826_1822";
chr1	Mandalorion	exon	134351696	134351812	.	+	.	transcript_id "Isoform12826_1822"; gene_id "Isoform12826_1822.gene"; gene_name "Isoform12826_1822";
chr1	Mandalorion	CDS	134351696	134351812	.	+	.	transcript_id "Isoform12826_1822"; gene_id "Isoform12826_1822.gene"; gene_name "Isoform12826_1822";
chr1	Mandalorion	exon	134352489	134352660	.	+	.	transcript_id "Isoform12826_1822"; gene_id "Isoform12826_1822.gene"; gene_name "Isoform12826_1822";
chr1	Mandalorion	CDS	134352489	134352660	.	+	.	transcript_id "Isoform12826_1822"; gene_id "Isoform12826_1822.gene"; gene_name "Isoform12826_1822";
chr1	Mandalorion	exon	134353647	134353833	.	+	.	transcript_id "Isoform12826_1822"; gene_id "Isoform12826_1822.gene"; gene_name "Isoform12826_1822";
chr1	Mandalorion	CDS	134353647	134353833	.	+	.	transcript_id "Isoform12826_1822"; gene_id "Isoform12826_1822.gene"; gene_name "Isoform12826_1822";
chr1	Mandalorion	exon	134355820	134356007	.	+	.	transcript_id "Isoform12826_1822"; gene_id "Isoform12826_1822.gene"; gene_name "Isoform12826_1822";
chr1	Mandalorion	CDS	134355820	134356007	.	+	.	transcript_id "Isoform12826_1822"; gene_id "Isoform12826_1822.gene"; gene_name "Isoform12826_1822";
chr1	Mandalorion	exon	134358795	134358988	.	+	.	transcript_id "Isoform12826_1822"; gene_id "Isoform12826_1822.gene"; gene_name "Isoform12826_1822";
chr1	Mandalorion	CDS	134358795	134358988	.	+	.	transcript_id "Isoform12826_1822"; gene_id "Isoform12826_1822.gene"; gene_name "Isoform12826_1822";
chr1	Mandalorion	exon	134359268	134360074	.	+	.	transcript_id "Isoform12826_1822"; gene_id "Isoform12826_1822.gene"; gene_name "Isoform12826_1822";
chr1	Mandalorion	CDS	134359268	134359393	.	+	.	transcript_id "Isoform12826_1822"; gene_id "Isoform12826_1822.gene"; gene_name "Isoform12826_1822";
chr1	Mandalorion	stop_codon	134359394	134359396	.	+	.	transcript_id "Isoform12826_1822"; gene_id "Isoform12826_1822.gene"; gene_name "Isoform12826_1822";
chr1	Mandalorion	transcript	134383271	134418756	.	+	.	transcript_id "Isoform12878_5"; gene_id "Isoform12878_5.gene"; gene_name "Isoform12878_5";
chr1	Mandalorion	exon	134383271	134383403	.	+	.	transcript_id "Isoform12878_5"; gene_id "Isoform12878_5.gene"; gene_name "Isoform12878_5";
chr1	Mandalorion	exon	134386166	134386404	.	+	.	transcript_id "Isoform12878_5"; gene_id "Isoform12878_5.gene"; gene_name "Isoform12878_5";
chr1	Mandalorion	start_codon	134386222	134386224	.	+	.	transcript_id "Isoform12878_5"; gene_id "Isoform12878_5.gene"; gene_name "Isoform12878_5";
chr1	Mandalorion	CDS	134386222	134386404	.	+	.	transcript_id "Isoform12878_5"; gene_id "Isoform12878_5.gene"; gene_name "Isoform12878_5";
chr1	Mandalorion	exon	134391565	134391718	.	+	.	transcript_id "Isoform12878_5"; gene_id "Isoform12878_5.gene"; gene_name "Isoform12878_5";
chr1	Mandalorion	CDS	134391565	134391718	.	+	.	transcript_id "Isoform12878_5"; gene_id "Isoform12878_5.gene"; gene_name "Isoform12878_5";
chr1	Mandalorion	exon	134395389	134395606	.	+	.	transcript_id "Isoform12878_5"; gene_id "Isoform12878_5.gene"; gene_name "Isoform12878_5";
chr1	Mandalorion	CDS	134395389	134395606	.	+	.	transcript_id "Isoform12878_5"; gene_id "Isoform12878_5.gene"; gene_name "Isoform12878_5";
chr1	Mandalorion	exon	134400132	134400281	.	+	.	transcript_id "Isoform12878_5"; gene_id "Isoform12878_5.gene"; gene_name "Isoform12878_5";
chr1	Mandalorion	CDS	134400132	134400281	.	+	.	transcript_id "Isoform12878_5"; gene_id "Isoform12878_5.gene"; gene_name "Isoform12878_5";
chr1	Mandalorion	exon	134403526	134403640	.	+	.	transcript_id "Isoform12878_5"; gene_id "Isoform12878_5.gene"; gene_name "Isoform12878_5";
chr1	Mandalorion	CDS	134403526	134403640	.	+	.	transcript_id "Isoform12878_5"; gene_id "Isoform12878_5.gene"; gene_name "Isoform12878_5";
chr1	Mandalorion	exon	134411485	134411591	.	+	.	transcript_id "Isoform12878_5"; gene_id "Isoform12878_5.gene"; gene_name "Isoform12878_5";
chr1	Mandalorion	CDS	134411485	134411591	.	+	.	transcript_id "Isoform12878_5"; gene_id "Isoform12878_5.gene"; gene_name "Isoform12878_5";
chr1	Mandalorion	exon	134413456	134413651	.	+	.	transcript_id "Isoform12878_5"; gene_id "Isoform12878_5.gene"; gene_name "Isoform12878_5";
chr1	Mandalorion	CDS	134413456	134413651	.	+	.	transcript_id "Isoform12878_5"; gene_id "Isoform12878_5.gene"; gene_name "Isoform12878_5";
chr1	Mandalorion	exon	134414748	134414906	.	+	.	transcript_id "Isoform12878_5"; gene_id "Isoform12878_5.gene"; gene_name "Isoform12878_5";
chr1	Mandalorion	CDS	134414748	134414906	.	+	.	transcript_id "Isoform12878_5"; gene_id "Isoform12878_5.gene"; gene_name "Isoform12878_5";
chr1	Mandalorion	exon	134415382	134415480	.	+	.	transcript_id "Isoform12878_5"; gene_id "Isoform12878_5.gene"; gene_name "Isoform12878_5";
chr1	Mandalorion	CDS	134415382	134415480	.	+	.	transcript_id "Isoform12878_5"; gene_id "Isoform12878_5.gene"; gene_name "Isoform12878_5";
chr1	Mandalorion	exon	134416673	134416859	.	+	.	transcript_id "Isoform12878_5"; gene_id "Isoform12878_5.gene"; gene_name "Isoform12878_5";
chr1	Mandalorion	CDS	134416673	134416859	.	+	.	transcript_id "Isoform12878_5"; gene_id "Isoform12878_5.gene"; gene_name "Isoform12878_5";
chr1	Mandalorion	exon	134417070	134418756	.	+	.	transcript_id "Isoform12878_5"; gene_id "Isoform12878_5.gene"; gene_name "Isoform12878_5";
chr1	Mandalorion	CDS	134417070	134417193	.	+	.	transcript_id "Isoform12878_5"; gene_id "Isoform12878_5.gene"; gene_name "Isoform12878_5";
chr1	Mandalorion	stop_codon	134417194	134417196	.	+	.	transcript_id "Isoform12878_5"; gene_id "Isoform12878_5.gene"; gene_name "Isoform12878_5";
chr1	Mandalorion	transcript	134383271	134418607	.	+	.	transcript_id "Isoform12879_19"; gene_id "Isoform12879_19.gene"; gene_name "Isoform12879_19";
chr1	Mandalorion	exon	134383271	134383403	.	+	.	transcript_id "Isoform12879_19"; gene_id "Isoform12879_19.gene"; gene_name "Isoform12879_19";
chr1	Mandalorion	exon	134386166	134386404	.	+	.	transcript_id "Isoform12879_19"; gene_id "Isoform12879_19.gene"; gene_name "Isoform12879_19";
chr1	Mandalorion	start_codon	134386222	134386224	.	+	.	transcript_id "Isoform12879_19"; gene_id "Isoform12879_19.gene"; gene_name "Isoform12879_19";
chr1	Mandalorion	CDS	134386222	134386404	.	+	.	transcript_id "Isoform12879_19"; gene_id "Isoform12879_19.gene"; gene_name "Isoform12879_19";
chr1	Mandalorion	exon	134391565	134391718	.	+	.	transcript_id "Isoform12879_19"; gene_id "Isoform12879_19.gene"; gene_name "Isoform12879_19";
chr1	Mandalorion	CDS	134391565	134391718	.	+	.	transcript_id "Isoform12879_19"; gene_id "Isoform12879_19.gene"; gene_name "Isoform12879_19";
chr1	Mandalorion	exon	134395389	134395606	.	+	.	transcript_id "Isoform12879_19"; gene_id "Isoform12879_19.gene"; gene_name "Isoform12879_19";
chr1	Mandalorion	CDS	134395389	134395606	.	+	.	transcript_id "Isoform12879_19"; gene_id "Isoform12879_19.gene"; gene_name "Isoform12879_19";
chr1	Mandalorion	exon	134400132	134400281	.	+	.	transcript_id "Isoform12879_19"; gene_id "Isoform12879_19.gene"; gene_name "Isoform12879_19";
chr1	Mandalorion	CDS	134400132	134400281	.	+	.	transcript_id "Isoform12879_19"; gene_id "Isoform12879_19.gene"; gene_name "Isoform12879_19";
chr1	Mandalorion	exon	134403526	134403640	.	+	.	transcript_id "Isoform12879_19"; gene_id "Isoform12879_19.gene"; gene_name "Isoform12879_19";
chr1	Mandalorion	CDS	134403526	134403640	.	+	.	transcript_id "Isoform12879_19"; gene_id "Isoform12879_19.gene"; gene_name "Isoform12879_19";
chr1	Mandalorion	exon	134411485	134411591	.	+	.	transcript_id "Isoform12879_19"; gene_id "Isoform12879_19.gene"; gene_name "Isoform12879_19";
chr1	Mandalorion	CDS	134411485	134411591	.	+	.	transcript_id "Isoform12879_19"; gene_id "Isoform12879_19.gene"; gene_name "Isoform12879_19";
chr1	Mandalorion	exon	134413456	134413651	.	+	.	transcript_id "Isoform12879_19"; gene_id "Isoform12879_19.gene"; gene_name "Isoform12879_19";
chr1	Mandalorion	CDS	134413456	134413651	.	+	.	transcript_id "Isoform12879_19"; gene_id "Isoform12879_19.gene"; gene_name "Isoform12879_19";
chr1	Mandalorion	exon	134414748	134414906	.	+	.	transcript_id "Isoform12879_19"; gene_id "Isoform12879_19.gene"; gene_name "Isoform12879_19";
chr1	Mandalorion	CDS	134414748	134414906	.	+	.	transcript_id "Isoform12879_19"; gene_id "Isoform12879_19.gene"; gene_name "Isoform12879_19";
chr1	Mandalorion	exon	134415382	134415480	.	+	.	transcript_id "Isoform12879_19"; gene_id "Isoform12879_19.gene"; gene_name "Isoform12879_19";
chr1	Mandalorion	CDS	134415382	134415480	.	+	.	transcript_id "Isoform12879_19"; gene_id "Isoform12879_19.gene"; gene_name "Isoform12879_19";
chr1	Mandalorion	exon	134416673	134416859	.	+	.	transcript_id "Isoform12879_19"; gene_id "Isoform12879_19.gene"; gene_name "Isoform12879_19";
chr1	Mandalorion	CDS	134416673	134416859	.	+	.	transcript_id "Isoform12879_19"; gene_id "Isoform12879_19.gene"; gene_name "Isoform12879_19";
chr1	Mandalorion	exon	134417070	134418607	.	+	.	transcript_id "Isoform12879_19"; gene_id "Isoform12879_19.gene"; gene_name "Isoform12879_19";
chr1	Mandalorion	CDS	134417070	134417193	.	+	.	transcript_id "Isoform12879_19"; gene_id "Isoform12879_19.gene"; gene_name "Isoform12879_19";
chr1	Mandalorion	stop_codon	134417194	134417196	.	+	.	transcript_id "Isoform12879_19"; gene_id "Isoform12879_19.gene"; gene_name "Isoform12879_19";
chr1	Mandalorion	transcript	134383271	134386808	.	+	.	transcript_id "Isoform12880_19"; gene_id "Isoform12880_19.gene"; gene_name "Isoform12880_19";
chr1	Mandalorion	exon	134383271	134383403	.	+	.	transcript_id "Isoform12880_19"; gene_id "Isoform12880_19.gene"; gene_name "Isoform12880_19";
chr1	Mandalorion	exon	134386204	134386808	.	+	.	transcript_id "Isoform12880_19"; gene_id "Isoform12880_19.gene"; gene_name "Isoform12880_19";
chr1	Mandalorion	transcript	134383275	134418607	.	+	.	transcript_id "Isoform12882_5"; gene_id "Isoform12882_5.gene"; gene_name "Isoform12882_5";
chr1	Mandalorion	exon	134383275	134383403	.	+	.	transcript_id "Isoform12882_5"; gene_id "Isoform12882_5.gene"; gene_name "Isoform12882_5";
chr1	Mandalorion	exon	134386204	134386404	.	+	.	transcript_id "Isoform12882_5"; gene_id "Isoform12882_5.gene"; gene_name "Isoform12882_5";
chr1	Mandalorion	exon	134388586	134388763	.	+	.	transcript_id "Isoform12882_5"; gene_id "Isoform12882_5.gene"; gene_name "Isoform12882_5";
chr1	Mandalorion	exon	134391565	134391718	.	+	.	transcript_id "Isoform12882_5"; gene_id "Isoform12882_5.gene"; gene_name "Isoform12882_5";
chr1	Mandalorion	start_codon	134391619	134391621	.	+	.	transcript_id "Isoform12882_5"; gene_id "Isoform12882_5.gene"; gene_name "Isoform12882_5";
chr1	Mandalorion	CDS	134391619	134391718	.	+	.	transcript_id "Isoform12882_5"; gene_id "Isoform12882_5.gene"; gene_name "Isoform12882_5";
chr1	Mandalorion	exon	134395389	134395606	.	+	.	transcript_id "Isoform12882_5"; gene_id "Isoform12882_5.gene"; gene_name "Isoform12882_5";
chr1	Mandalorion	CDS	134395389	134395606	.	+	.	transcript_id "Isoform12882_5"; gene_id "Isoform12882_5.gene"; gene_name "Isoform12882_5";
chr1	Mandalorion	exon	134400132	134400281	.	+	.	transcript_id "Isoform12882_5"; gene_id "Isoform12882_5.gene"; gene_name "Isoform12882_5";
chr1	Mandalorion	CDS	134400132	134400281	.	+	.	transcript_id "Isoform12882_5"; gene_id "Isoform12882_5.gene"; gene_name "Isoform12882_5";
chr1	Mandalorion	exon	134403526	134403640	.	+	.	transcript_id "Isoform12882_5"; gene_id "Isoform12882_5.gene"; gene_name "Isoform12882_5";
chr1	Mandalorion	CDS	134403526	134403640	.	+	.	transcript_id "Isoform12882_5"; gene_id "Isoform12882_5.gene"; gene_name "Isoform12882_5";
chr1	Mandalorion	exon	134411485	134411591	.	+	.	transcript_id "Isoform12882_5"; gene_id "Isoform12882_5.gene"; gene_name "Isoform12882_5";
chr1	Mandalorion	CDS	134411485	134411591	.	+	.	transcript_id "Isoform12882_5"; gene_id "Isoform12882_5.gene"; gene_name "Isoform12882_5";
chr1	Mandalorion	exon	134413456	134413651	.	+	.	transcript_id "Isoform12882_5"; gene_id "Isoform12882_5.gene"; gene_name "Isoform12882_5";
chr1	Mandalorion	CDS	134413456	134413651	.	+	.	transcript_id "Isoform12882_5"; gene_id "Isoform12882_5.gene"; gene_name "Isoform12882_5";
chr1	Mandalorion	exon	134414748	134414906	.	+	.	transcript_id "Isoform12882_5"; gene_id "Isoform12882_5.gene"; gene_name "Isoform12882_5";
chr1	Mandalorion	CDS	134414748	134414906	.	+	.	transcript_id "Isoform12882_5"; gene_id "Isoform12882_5.gene"; gene_name "Isoform12882_5";
chr1	Mandalorion	exon	134415382	134415480	.	+	.	transcript_id "Isoform12882_5"; gene_id "Isoform12882_5.gene"; gene_name "Isoform12882_5";
chr1	Mandalorion	CDS	134415382	134415480	.	+	.	transcript_id "Isoform12882_5"; gene_id "Isoform12882_5.gene"; gene_name "Isoform12882_5";
chr1	Mandalorion	exon	134416673	134416859	.	+	.	transcript_id "Isoform12882_5"; gene_id "Isoform12882_5.gene"; gene_name "Isoform12882_5";
chr1	Mandalorion	CDS	134416673	134416859	.	+	.	transcript_id "Isoform12882_5"; gene_id "Isoform12882_5.gene"; gene_name "Isoform12882_5";
chr1	Mandalorion	exon	134417070	134418607	.	+	.	transcript_id "Isoform12882_5"; gene_id "Isoform12882_5.gene"; gene_name "Isoform12882_5";
chr1	Mandalorion	CDS	134417070	134417193	.	+	.	transcript_id "Isoform12882_5"; gene_id "Isoform12882_5.gene"; gene_name "Isoform12882_5";
chr1	Mandalorion	stop_codon	134417194	134417196	.	+	.	transcript_id "Isoform12882_5"; gene_id "Isoform12882_5.gene"; gene_name "Isoform12882_5";
chr1	Mandalorion	transcript	134383269	134418607	.	+	.	transcript_id "Isoform12886_298"; gene_id "Isoform12886_298.gene"; gene_name "Isoform12886_298";
chr1	Mandalorion	exon	134383269	134383403	.	+	.	transcript_id "Isoform12886_298"; gene_id "Isoform12886_298.gene"; gene_name "Isoform12886_298";
chr1	Mandalorion	exon	134386204	134386404	.	+	.	transcript_id "Isoform12886_298"; gene_id "Isoform12886_298.gene"; gene_name "Isoform12886_298";
chr1	Mandalorion	start_codon	134386222	134386224	.	+	.	transcript_id "Isoform12886_298"; gene_id "Isoform12886_298.gene"; gene_name "Isoform12886_298";
chr1	Mandalorion	CDS	134386222	134386404	.	+	.	transcript_id "Isoform12886_298"; gene_id "Isoform12886_298.gene"; gene_name "Isoform12886_298";
chr1	Mandalorion	exon	134391565	134391718	.	+	.	transcript_id "Isoform12886_298"; gene_id "Isoform12886_298.gene"; gene_name "Isoform12886_298";
chr1	Mandalorion	CDS	134391565	134391718	.	+	.	transcript_id "Isoform12886_298"; gene_id "Isoform12886_298.gene"; gene_name "Isoform12886_298";
chr1	Mandalorion	exon	134395389	134395606	.	+	.	transcript_id "Isoform12886_298"; gene_id "Isoform12886_298.gene"; gene_name "Isoform12886_298";
chr1	Mandalorion	CDS	134395389	134395606	.	+	.	transcript_id "Isoform12886_298"; gene_id "Isoform12886_298.gene"; gene_name "Isoform12886_298";
chr1	Mandalorion	exon	134400132	134400281	.	+	.	transcript_id "Isoform12886_298"; gene_id "Isoform12886_298.gene"; gene_name "Isoform12886_298";
chr1	Mandalorion	CDS	134400132	134400281	.	+	.	transcript_id "Isoform12886_298"; gene_id "Isoform12886_298.gene"; gene_name "Isoform12886_298";
chr1	Mandalorion	exon	134403526	134403640	.	+	.	transcript_id "Isoform12886_298"; gene_id "Isoform12886_298.gene"; gene_name "Isoform12886_298";
chr1	Mandalorion	CDS	134403526	134403640	.	+	.	transcript_id "Isoform12886_298"; gene_id "Isoform12886_298.gene"; gene_name "Isoform12886_298";
chr1	Mandalorion	exon	134411485	134411591	.	+	.	transcript_id "Isoform12886_298"; gene_id "Isoform12886_298.gene"; gene_name "Isoform12886_298";
chr1	Mandalorion	CDS	134411485	134411591	.	+	.	transcript_id "Isoform12886_298"; gene_id "Isoform12886_298.gene"; gene_name "Isoform12886_298";
chr1	Mandalorion	exon	134413456	134413651	.	+	.	transcript_id "Isoform12886_298"; gene_id "Isoform12886_298.gene"; gene_name "Isoform12886_298";
chr1	Mandalorion	CDS	134413456	134413651	.	+	.	transcript_id "Isoform12886_298"; gene_id "Isoform12886_298.gene"; gene_name "Isoform12886_298";
chr1	Mandalorion	exon	134414748	134414906	.	+	.	transcript_id "Isoform12886_298"; gene_id "Isoform12886_298.gene"; gene_name "Isoform12886_298";
chr1	Mandalorion	CDS	134414748	134414906	.	+	.	transcript_id "Isoform12886_298"; gene_id "Isoform12886_298.gene"; gene_name "Isoform12886_298";
chr1	Mandalorion	exon	134415382	134415480	.	+	.	transcript_id "Isoform12886_298"; gene_id "Isoform12886_298.gene"; gene_name "Isoform12886_298";
chr1	Mandalorion	CDS	134415382	134415480	.	+	.	transcript_id "Isoform12886_298"; gene_id "Isoform12886_298.gene"; gene_name "Isoform12886_298";
chr1	Mandalorion	exon	134416673	134416859	.	+	.	transcript_id "Isoform12886_298"; gene_id "Isoform12886_298.gene"; gene_name "Isoform12886_298";
chr1	Mandalorion	CDS	134416673	134416859	.	+	.	transcript_id "Isoform12886_298"; gene_id "Isoform12886_298.gene"; gene_name "Isoform12886_298";
chr1	Mandalorion	exon	134417070	134418607	.	+	.	transcript_id "Isoform12886_298"; gene_id "Isoform12886_298.gene"; gene_name "Isoform12886_298";
chr1	Mandalorion	CDS	134417070	134417193	.	+	.	transcript_id "Isoform12886_298"; gene_id "Isoform12886_298.gene"; gene_name "Isoform12886_298";
chr1	Mandalorion	stop_codon	134417194	134417196	.	+	.	transcript_id "Isoform12886_298"; gene_id "Isoform12886_298.gene"; gene_name "Isoform12886_298";
chr1	Mandalorion	transcript	134383271	134418757	.	+	.	transcript_id "Isoform12888_18"; gene_id "Isoform12888_18.gene"; gene_name "Isoform12888_18";
chr1	Mandalorion	exon	134383271	134383403	.	+	.	transcript_id "Isoform12888_18"; gene_id "Isoform12888_18.gene"; gene_name "Isoform12888_18";
chr1	Mandalorion	exon	134386204	134386404	.	+	.	transcript_id "Isoform12888_18"; gene_id "Isoform12888_18.gene"; gene_name "Isoform12888_18";
chr1	Mandalorion	start_codon	134386222	134386224	.	+	.	transcript_id "Isoform12888_18"; gene_id "Isoform12888_18.gene"; gene_name "Isoform12888_18";
chr1	Mandalorion	CDS	134386222	134386404	.	+	.	transcript_id "Isoform12888_18"; gene_id "Isoform12888_18.gene"; gene_name "Isoform12888_18";
chr1	Mandalorion	exon	134391565	134391718	.	+	.	transcript_id "Isoform12888_18"; gene_id "Isoform12888_18.gene"; gene_name "Isoform12888_18";
chr1	Mandalorion	CDS	134391565	134391718	.	+	.	transcript_id "Isoform12888_18"; gene_id "Isoform12888_18.gene"; gene_name "Isoform12888_18";
chr1	Mandalorion	exon	134395389	134395606	.	+	.	transcript_id "Isoform12888_18"; gene_id "Isoform12888_18.gene"; gene_name "Isoform12888_18";
chr1	Mandalorion	CDS	134395389	134395606	.	+	.	transcript_id "Isoform12888_18"; gene_id "Isoform12888_18.gene"; gene_name "Isoform12888_18";
chr1	Mandalorion	exon	134400132	134400281	.	+	.	transcript_id "Isoform12888_18"; gene_id "Isoform12888_18.gene"; gene_name "Isoform12888_18";
chr1	Mandalorion	CDS	134400132	134400281	.	+	.	transcript_id "Isoform12888_18"; gene_id "Isoform12888_18.gene"; gene_name "Isoform12888_18";
chr1	Mandalorion	exon	134403526	134403640	.	+	.	transcript_id "Isoform12888_18"; gene_id "Isoform12888_18.gene"; gene_name "Isoform12888_18";
chr1	Mandalorion	CDS	134403526	134403640	.	+	.	transcript_id "Isoform12888_18"; gene_id "Isoform12888_18.gene"; gene_name "Isoform12888_18";
chr1	Mandalorion	exon	134411485	134411591	.	+	.	transcript_id "Isoform12888_18"; gene_id "Isoform12888_18.gene"; gene_name "Isoform12888_18";
chr1	Mandalorion	CDS	134411485	134411591	.	+	.	transcript_id "Isoform12888_18"; gene_id "Isoform12888_18.gene"; gene_name "Isoform12888_18";
chr1	Mandalorion	exon	134413456	134413651	.	+	.	transcript_id "Isoform12888_18"; gene_id "Isoform12888_18.gene"; gene_name "Isoform12888_18";
chr1	Mandalorion	CDS	134413456	134413651	.	+	.	transcript_id "Isoform12888_18"; gene_id "Isoform12888_18.gene"; gene_name "Isoform12888_18";
chr1	Mandalorion	exon	134414748	134414906	.	+	.	transcript_id "Isoform12888_18"; gene_id "Isoform12888_18.gene"; gene_name "Isoform12888_18";
chr1	Mandalorion	CDS	134414748	134414906	.	+	.	transcript_id "Isoform12888_18"; gene_id "Isoform12888_18.gene"; gene_name "Isoform12888_18";
chr1	Mandalorion	exon	134415382	134415480	.	+	.	transcript_id "Isoform12888_18"; gene_id "Isoform12888_18.gene"; gene_name "Isoform12888_18";
chr1	Mandalorion	CDS	134415382	134415480	.	+	.	transcript_id "Isoform12888_18"; gene_id "Isoform12888_18.gene"; gene_name "Isoform12888_18";
chr1	Mandalorion	exon	134416673	134416859	.	+	.	transcript_id "Isoform12888_18"; gene_id "Isoform12888_18.gene"; gene_name "Isoform12888_18";
chr1	Mandalorion	CDS	134416673	134416859	.	+	.	transcript_id "Isoform12888_18"; gene_id "Isoform12888_18.gene"; gene_name "Isoform12888_18";
chr1	Mandalorion	exon	134417070	134418757	.	+	.	transcript_id "Isoform12888_18"; gene_id "Isoform12888_18.gene"; gene_name "Isoform12888_18";
chr1	Mandalorion	CDS	134417070	134417193	.	+	.	transcript_id "Isoform12888_18"; gene_id "Isoform12888_18.gene"; gene_name "Isoform12888_18";
chr1	Mandalorion	stop_codon	134417194	134417196	.	+	.	transcript_id "Isoform12888_18"; gene_id "Isoform12888_18.gene"; gene_name "Isoform12888_18";
chr1	Mandalorion	transcript	134383278	134418607	.	+	.	transcript_id "Isoform12893_4"; gene_id "Isoform12893_4.gene"; gene_name "Isoform12893_4";
chr1	Mandalorion	exon	134383278	134383403	.	+	.	transcript_id "Isoform12893_4"; gene_id "Isoform12893_4.gene"; gene_name "Isoform12893_4";
chr1	Mandalorion	exon	134386204	134386404	.	+	.	transcript_id "Isoform12893_4"; gene_id "Isoform12893_4.gene"; gene_name "Isoform12893_4";
chr1	Mandalorion	exon	134391565	134391718	.	+	.	transcript_id "Isoform12893_4"; gene_id "Isoform12893_4.gene"; gene_name "Isoform12893_4";
chr1	Mandalorion	exon	134400132	134400281	.	+	.	transcript_id "Isoform12893_4"; gene_id "Isoform12893_4.gene"; gene_name "Isoform12893_4";
chr1	Mandalorion	start_codon	134400234	134400236	.	+	.	transcript_id "Isoform12893_4"; gene_id "Isoform12893_4.gene"; gene_name "Isoform12893_4";
chr1	Mandalorion	CDS	134400234	134400281	.	+	.	transcript_id "Isoform12893_4"; gene_id "Isoform12893_4.gene"; gene_name "Isoform12893_4";
chr1	Mandalorion	exon	134403526	134403640	.	+	.	transcript_id "Isoform12893_4"; gene_id "Isoform12893_4.gene"; gene_name "Isoform12893_4";
chr1	Mandalorion	CDS	134403526	134403640	.	+	.	transcript_id "Isoform12893_4"; gene_id "Isoform12893_4.gene"; gene_name "Isoform12893_4";
chr1	Mandalorion	exon	134411485	134411591	.	+	.	transcript_id "Isoform12893_4"; gene_id "Isoform12893_4.gene"; gene_name "Isoform12893_4";
chr1	Mandalorion	CDS	134411485	134411591	.	+	.	transcript_id "Isoform12893_4"; gene_id "Isoform12893_4.gene"; gene_name "Isoform12893_4";
chr1	Mandalorion	exon	134413456	134413651	.	+	.	transcript_id "Isoform12893_4"; gene_id "Isoform12893_4.gene"; gene_name "Isoform12893_4";
chr1	Mandalorion	CDS	134413456	134413651	.	+	.	transcript_id "Isoform12893_4"; gene_id "Isoform12893_4.gene"; gene_name "Isoform12893_4";
chr1	Mandalorion	exon	134414748	134414906	.	+	.	transcript_id "Isoform12893_4"; gene_id "Isoform12893_4.gene"; gene_name "Isoform12893_4";
chr1	Mandalorion	CDS	134414748	134414906	.	+	.	transcript_id "Isoform12893_4"; gene_id "Isoform12893_4.gene"; gene_name "Isoform12893_4";
chr1	Mandalorion	exon	134415382	134415480	.	+	.	transcript_id "Isoform12893_4"; gene_id "Isoform12893_4.gene"; gene_name "Isoform12893_4";
chr1	Mandalorion	CDS	134415382	134415480	.	+	.	transcript_id "Isoform12893_4"; gene_id "Isoform12893_4.gene"; gene_name "Isoform12893_4";
chr1	Mandalorion	exon	134416673	134416859	.	+	.	transcript_id "Isoform12893_4"; gene_id "Isoform12893_4.gene"; gene_name "Isoform12893_4";
chr1	Mandalorion	CDS	134416673	134416859	.	+	.	transcript_id "Isoform12893_4"; gene_id "Isoform12893_4.gene"; gene_name "Isoform12893_4";
chr1	Mandalorion	exon	134417070	134418607	.	+	.	transcript_id "Isoform12893_4"; gene_id "Isoform12893_4.gene"; gene_name "Isoform12893_4";
chr1	Mandalorion	CDS	134417070	134417193	.	+	.	transcript_id "Isoform12893_4"; gene_id "Isoform12893_4.gene"; gene_name "Isoform12893_4";
chr1	Mandalorion	stop_codon	134417194	134417196	.	+	.	transcript_id "Isoform12893_4"; gene_id "Isoform12893_4.gene"; gene_name "Isoform12893_4";
chr1	Mandalorion	transcript	134383278	134418622	.	+	.	transcript_id "Isoform12894_4"; gene_id "Isoform12894_4.gene"; gene_name "Isoform12894_4";
chr1	Mandalorion	exon	134383278	134383403	.	+	.	transcript_id "Isoform12894_4"; gene_id "Isoform12894_4.gene"; gene_name "Isoform12894_4";
chr1	Mandalorion	exon	134386204	134386404	.	+	.	transcript_id "Isoform12894_4"; gene_id "Isoform12894_4.gene"; gene_name "Isoform12894_4";
chr1	Mandalorion	exon	134395389	134395606	.	+	.	transcript_id "Isoform12894_4"; gene_id "Isoform12894_4.gene"; gene_name "Isoform12894_4";
chr1	Mandalorion	start_codon	134395490	134395492	.	+	.	transcript_id "Isoform12894_4"; gene_id "Isoform12894_4.gene"; gene_name "Isoform12894_4";
chr1	Mandalorion	CDS	134395490	134395606	.	+	.	transcript_id "Isoform12894_4"; gene_id "Isoform12894_4.gene"; gene_name "Isoform12894_4";
chr1	Mandalorion	exon	134400132	134400281	.	+	.	transcript_id "Isoform12894_4"; gene_id "Isoform12894_4.gene"; gene_name "Isoform12894_4";
chr1	Mandalorion	CDS	134400132	134400281	.	+	.	transcript_id "Isoform12894_4"; gene_id "Isoform12894_4.gene"; gene_name "Isoform12894_4";
chr1	Mandalorion	exon	134403526	134403640	.	+	.	transcript_id "Isoform12894_4"; gene_id "Isoform12894_4.gene"; gene_name "Isoform12894_4";
chr1	Mandalorion	CDS	134403526	134403640	.	+	.	transcript_id "Isoform12894_4"; gene_id "Isoform12894_4.gene"; gene_name "Isoform12894_4";
chr1	Mandalorion	exon	134411485	134411591	.	+	.	transcript_id "Isoform12894_4"; gene_id "Isoform12894_4.gene"; gene_name "Isoform12894_4";
chr1	Mandalorion	CDS	134411485	134411591	.	+	.	transcript_id "Isoform12894_4"; gene_id "Isoform12894_4.gene"; gene_name "Isoform12894_4";
chr1	Mandalorion	exon	134413456	134413651	.	+	.	transcript_id "Isoform12894_4"; gene_id "Isoform12894_4.gene"; gene_name "Isoform12894_4";
chr1	Mandalorion	CDS	134413456	134413651	.	+	.	transcript_id "Isoform12894_4"; gene_id "Isoform12894_4.gene"; gene_name "Isoform12894_4";
chr1	Mandalorion	exon	134414748	134414906	.	+	.	transcript_id "Isoform12894_4"; gene_id "Isoform12894_4.gene"; gene_name "Isoform12894_4";
chr1	Mandalorion	CDS	134414748	134414906	.	+	.	transcript_id "Isoform12894_4"; gene_id "Isoform12894_4.gene"; gene_name "Isoform12894_4";
chr1	Mandalorion	exon	134415382	134415480	.	+	.	transcript_id "Isoform12894_4"; gene_id "Isoform12894_4.gene"; gene_name "Isoform12894_4";
chr1	Mandalorion	CDS	134415382	134415480	.	+	.	transcript_id "Isoform12894_4"; gene_id "Isoform12894_4.gene"; gene_name "Isoform12894_4";
chr1	Mandalorion	exon	134416673	134416859	.	+	.	transcript_id "Isoform12894_4"; gene_id "Isoform12894_4.gene"; gene_name "Isoform12894_4";
chr1	Mandalorion	CDS	134416673	134416859	.	+	.	transcript_id "Isoform12894_4"; gene_id "Isoform12894_4.gene"; gene_name "Isoform12894_4";
chr1	Mandalorion	exon	134417070	134418622	.	+	.	transcript_id "Isoform12894_4"; gene_id "Isoform12894_4.gene"; gene_name "Isoform12894_4";
chr1	Mandalorion	CDS	134417070	134417193	.	+	.	transcript_id "Isoform12894_4"; gene_id "Isoform12894_4.gene"; gene_name "Isoform12894_4";
chr1	Mandalorion	stop_codon	134417194	134417196	.	+	.	transcript_id "Isoform12894_4"; gene_id "Isoform12894_4.gene"; gene_name "Isoform12894_4";
chr1	Mandalorion	transcript	134383269	134384905	.	+	.	transcript_id "Isoform12896_4"; gene_id "Isoform12896_4.gene"; gene_name "Isoform12896_4";
chr1	Mandalorion	exon	134383269	134384905	.	+	.	transcript_id "Isoform12896_4"; gene_id "Isoform12896_4.gene"; gene_name "Isoform12896_4";
chr1	Mandalorion	transcript	134422384	134435621	.	+	.	transcript_id "Isoform12900_1149"; gene_id "Isoform12900_1149.gene"; gene_name "Isoform12900_1149";
chr1	Mandalorion	exon	134422384	134422547	.	+	.	transcript_id "Isoform12900_1149"; gene_id "Isoform12900_1149.gene"; gene_name "Isoform12900_1149";
chr1	Mandalorion	start_codon	134422422	134422424	.	+	.	transcript_id "Isoform12900_1149"; gene_id "Isoform12900_1149.gene"; gene_name "Isoform12900_1149";
chr1	Mandalorion	CDS	134422422	134422547	.	+	.	transcript_id "Isoform12900_1149"; gene_id "Isoform12900_1149.gene"; gene_name "Isoform12900_1149";
chr1	Mandalorion	exon	134433814	134435621	.	+	.	transcript_id "Isoform12900_1149"; gene_id "Isoform12900_1149.gene"; gene_name "Isoform12900_1149";
chr1	Mandalorion	CDS	134433814	134434056	.	+	.	transcript_id "Isoform12900_1149"; gene_id "Isoform12900_1149.gene"; gene_name "Isoform12900_1149";
chr1	Mandalorion	stop_codon	134434057	134434059	.	+	.	transcript_id "Isoform12900_1149"; gene_id "Isoform12900_1149.gene"; gene_name "Isoform12900_1149";
chr1	Mandalorion	transcript	134422386	134436693	.	+	.	transcript_id "Isoform12904_47"; gene_id "Isoform12904_47.gene"; gene_name "Isoform12904_47";
chr1	Mandalorion	exon	134422386	134422547	.	+	.	transcript_id "Isoform12904_47"; gene_id "Isoform12904_47.gene"; gene_name "Isoform12904_47";
chr1	Mandalorion	start_codon	134422422	134422424	.	+	.	transcript_id "Isoform12904_47"; gene_id "Isoform12904_47.gene"; gene_name "Isoform12904_47";
chr1	Mandalorion	CDS	134422422	134422547	.	+	.	transcript_id "Isoform12904_47"; gene_id "Isoform12904_47.gene"; gene_name "Isoform12904_47";
chr1	Mandalorion	exon	134433814	134436693	.	+	.	transcript_id "Isoform12904_47"; gene_id "Isoform12904_47.gene"; gene_name "Isoform12904_47";
chr1	Mandalorion	CDS	134433814	134434056	.	+	.	transcript_id "Isoform12904_47"; gene_id "Isoform12904_47.gene"; gene_name "Isoform12904_47";
chr1	Mandalorion	stop_codon	134434057	134434059	.	+	.	transcript_id "Isoform12904_47"; gene_id "Isoform12904_47.gene"; gene_name "Isoform12904_47";
chr1	Mandalorion	transcript	134422384	134435621	.	+	.	transcript_id "Isoform12915_99"; gene_id "Isoform12915_99.gene"; gene_name "Isoform12915_99";
chr1	Mandalorion	exon	134422384	134422547	.	+	.	transcript_id "Isoform12915_99"; gene_id "Isoform12915_99.gene"; gene_name "Isoform12915_99";
chr1	Mandalorion	exon	134428905	134428959	.	+	.	transcript_id "Isoform12915_99"; gene_id "Isoform12915_99.gene"; gene_name "Isoform12915_99";
chr1	Mandalorion	exon	134433814	134435621	.	+	.	transcript_id "Isoform12915_99"; gene_id "Isoform12915_99.gene"; gene_name "Isoform12915_99";
chr1	Mandalorion	transcript	134422386	134435621	.	+	.	transcript_id "Isoform12923_22"; gene_id "Isoform12923_22.gene"; gene_name "Isoform12923_22";
chr1	Mandalorion	exon	134422386	134422547	.	+	.	transcript_id "Isoform12923_22"; gene_id "Isoform12923_22.gene"; gene_name "Isoform12923_22";
chr1	Mandalorion	start_codon	134422403	134422405	.	+	.	transcript_id "Isoform12923_22"; gene_id "Isoform12923_22.gene"; gene_name "Isoform12923_22";
chr1	Mandalorion	CDS	134422403	134422547	.	+	.	transcript_id "Isoform12923_22"; gene_id "Isoform12923_22.gene"; gene_name "Isoform12923_22";
chr1	Mandalorion	exon	134430812	134430912	.	+	.	transcript_id "Isoform12923_22"; gene_id "Isoform12923_22.gene"; gene_name "Isoform12923_22";
chr1	Mandalorion	CDS	134430812	134430912	.	+	.	transcript_id "Isoform12923_22"; gene_id "Isoform12923_22.gene"; gene_name "Isoform12923_22";
chr1	Mandalorion	exon	134433814	134435621	.	+	.	transcript_id "Isoform12923_22"; gene_id "Isoform12923_22.gene"; gene_name "Isoform12923_22";
chr1	Mandalorion	CDS	134433814	134434056	.	+	.	transcript_id "Isoform12923_22"; gene_id "Isoform12923_22.gene"; gene_name "Isoform12923_22";
chr1	Mandalorion	stop_codon	134434057	134434059	.	+	.	transcript_id "Isoform12923_22"; gene_id "Isoform12923_22.gene"; gene_name "Isoform12923_22";
chr1	Mandalorion	transcript	134422384	134424357	.	+	.	transcript_id "Isoform12925_24"; gene_id "Isoform12925_24.gene"; gene_name "Isoform12925_24";
chr1	Mandalorion	exon	134422384	134424357	.	+	.	transcript_id "Isoform12925_24"; gene_id "Isoform12925_24.gene"; gene_name "Isoform12925_24";
chr1	Mandalorion	transcript	134487903	134523621	.	+	.	transcript_id "Isoform12937_27"; gene_id "Isoform12937_27.gene"; gene_name "Isoform12937_27";
chr1	Mandalorion	exon	134487903	134488280	.	+	.	transcript_id "Isoform12937_27"; gene_id "Isoform12937_27.gene"; gene_name "Isoform12937_27";
chr1	Mandalorion	start_codon	134488077	134488079	.	+	.	transcript_id "Isoform12937_27"; gene_id "Isoform12937_27.gene"; gene_name "Isoform12937_27";
chr1	Mandalorion	CDS	134488077	134488280	.	+	.	transcript_id "Isoform12937_27"; gene_id "Isoform12937_27.gene"; gene_name "Isoform12937_27";
chr1	Mandalorion	exon	134512892	134512969	.	+	.	transcript_id "Isoform12937_27"; gene_id "Isoform12937_27.gene"; gene_name "Isoform12937_27";
chr1	Mandalorion	CDS	134512892	134512969	.	+	.	transcript_id "Isoform12937_27"; gene_id "Isoform12937_27.gene"; gene_name "Isoform12937_27";
chr1	Mandalorion	exon	134515660	134515782	.	+	.	transcript_id "Isoform12937_27"; gene_id "Isoform12937_27.gene"; gene_name "Isoform12937_27";
chr1	Mandalorion	CDS	134515660	134515782	.	+	.	transcript_id "Isoform12937_27"; gene_id "Isoform12937_27.gene"; gene_name "Isoform12937_27";
chr1	Mandalorion	exon	134516515	134516685	.	+	.	transcript_id "Isoform12937_27"; gene_id "Isoform12937_27.gene"; gene_name "Isoform12937_27";
chr1	Mandalorion	CDS	134516515	134516685	.	+	.	transcript_id "Isoform12937_27"; gene_id "Isoform12937_27.gene"; gene_name "Isoform12937_27";
chr1	Mandalorion	exon	134521067	134521201	.	+	.	transcript_id "Isoform12937_27"; gene_id "Isoform12937_27.gene"; gene_name "Isoform12937_27";
chr1	Mandalorion	CDS	134521067	134521201	.	+	.	transcript_id "Isoform12937_27"; gene_id "Isoform12937_27.gene"; gene_name "Isoform12937_27";
chr1	Mandalorion	exon	134523538	134523621	.	+	.	transcript_id "Isoform12937_27"; gene_id "Isoform12937_27.gene"; gene_name "Isoform12937_27";
chr1	Mandalorion	CDS	134523538	134523618	.	+	.	transcript_id "Isoform12937_27"; gene_id "Isoform12937_27.gene"; gene_name "Isoform12937_27";
chr1	Mandalorion	stop_codon	134523619	134523621	.	+	.	transcript_id "Isoform12937_27"; gene_id "Isoform12937_27.gene"; gene_name "Isoform12937_27";
chr1	Mandalorion	transcript	134487961	134523621	.	+	.	transcript_id "Isoform12938_55"; gene_id "Isoform12938_55.gene"; gene_name "Isoform12938_55";
chr1	Mandalorion	exon	134487961	134488280	.	+	.	transcript_id "Isoform12938_55"; gene_id "Isoform12938_55.gene"; gene_name "Isoform12938_55";
chr1	Mandalorion	start_codon	134488077	134488079	.	+	.	transcript_id "Isoform12938_55"; gene_id "Isoform12938_55.gene"; gene_name "Isoform12938_55";
chr1	Mandalorion	CDS	134488077	134488280	.	+	.	transcript_id "Isoform12938_55"; gene_id "Isoform12938_55.gene"; gene_name "Isoform12938_55";
chr1	Mandalorion	exon	134512892	134512969	.	+	.	transcript_id "Isoform12938_55"; gene_id "Isoform12938_55.gene"; gene_name "Isoform12938_55";
chr1	Mandalorion	CDS	134512892	134512969	.	+	.	transcript_id "Isoform12938_55"; gene_id "Isoform12938_55.gene"; gene_name "Isoform12938_55";
chr1	Mandalorion	exon	134515660	134515782	.	+	.	transcript_id "Isoform12938_55"; gene_id "Isoform12938_55.gene"; gene_name "Isoform12938_55";
chr1	Mandalorion	CDS	134515660	134515782	.	+	.	transcript_id "Isoform12938_55"; gene_id "Isoform12938_55.gene"; gene_name "Isoform12938_55";
chr1	Mandalorion	exon	134516515	134516685	.	+	.	transcript_id "Isoform12938_55"; gene_id "Isoform12938_55.gene"; gene_name "Isoform12938_55";
chr1	Mandalorion	CDS	134516515	134516685	.	+	.	transcript_id "Isoform12938_55"; gene_id "Isoform12938_55.gene"; gene_name "Isoform12938_55";
chr1	Mandalorion	exon	134521067	134521201	.	+	.	transcript_id "Isoform12938_55"; gene_id "Isoform12938_55.gene"; gene_name "Isoform12938_55";
chr1	Mandalorion	CDS	134521067	134521201	.	+	.	transcript_id "Isoform12938_55"; gene_id "Isoform12938_55.gene"; gene_name "Isoform12938_55";
chr1	Mandalorion	exon	134523538	134523621	.	+	.	transcript_id "Isoform12938_55"; gene_id "Isoform12938_55.gene"; gene_name "Isoform12938_55";
chr1	Mandalorion	CDS	134523538	134523618	.	+	.	transcript_id "Isoform12938_55"; gene_id "Isoform12938_55.gene"; gene_name "Isoform12938_55";
chr1	Mandalorion	stop_codon	134523619	134523621	.	+	.	transcript_id "Isoform12938_55"; gene_id "Isoform12938_55.gene"; gene_name "Isoform12938_55";
chr1	Mandalorion	transcript	134487965	134559686	.	+	.	transcript_id "Isoform12941_16"; gene_id "Isoform12941_16.gene"; gene_name "Isoform12941_16";
chr1	Mandalorion	exon	134487965	134488280	.	+	.	transcript_id "Isoform12941_16"; gene_id "Isoform12941_16.gene"; gene_name "Isoform12941_16";
chr1	Mandalorion	start_codon	134488077	134488079	.	+	.	transcript_id "Isoform12941_16"; gene_id "Isoform12941_16.gene"; gene_name "Isoform12941_16";
chr1	Mandalorion	CDS	134488077	134488280	.	+	.	transcript_id "Isoform12941_16"; gene_id "Isoform12941_16.gene"; gene_name "Isoform12941_16";
chr1	Mandalorion	exon	134512892	134512969	.	+	.	transcript_id "Isoform12941_16"; gene_id "Isoform12941_16.gene"; gene_name "Isoform12941_16";
chr1	Mandalorion	CDS	134512892	134512969	.	+	.	transcript_id "Isoform12941_16"; gene_id "Isoform12941_16.gene"; gene_name "Isoform12941_16";
chr1	Mandalorion	exon	134515660	134515782	.	+	.	transcript_id "Isoform12941_16"; gene_id "Isoform12941_16.gene"; gene_name "Isoform12941_16";
chr1	Mandalorion	CDS	134515660	134515782	.	+	.	transcript_id "Isoform12941_16"; gene_id "Isoform12941_16.gene"; gene_name "Isoform12941_16";
chr1	Mandalorion	exon	134516515	134516685	.	+	.	transcript_id "Isoform12941_16"; gene_id "Isoform12941_16.gene"; gene_name "Isoform12941_16";
chr1	Mandalorion	CDS	134516515	134516685	.	+	.	transcript_id "Isoform12941_16"; gene_id "Isoform12941_16.gene"; gene_name "Isoform12941_16";
chr1	Mandalorion	exon	134521067	134521201	.	+	.	transcript_id "Isoform12941_16"; gene_id "Isoform12941_16.gene"; gene_name "Isoform12941_16";
chr1	Mandalorion	CDS	134521067	134521201	.	+	.	transcript_id "Isoform12941_16"; gene_id "Isoform12941_16.gene"; gene_name "Isoform12941_16";
chr1	Mandalorion	exon	134523538	134523634	.	+	.	transcript_id "Isoform12941_16"; gene_id "Isoform12941_16.gene"; gene_name "Isoform12941_16";
chr1	Mandalorion	CDS	134523538	134523634	.	+	.	transcript_id "Isoform12941_16"; gene_id "Isoform12941_16.gene"; gene_name "Isoform12941_16";
chr1	Mandalorion	exon	134525321	134525430	.	+	.	transcript_id "Isoform12941_16"; gene_id "Isoform12941_16.gene"; gene_name "Isoform12941_16";
chr1	Mandalorion	CDS	134525321	134525430	.	+	.	transcript_id "Isoform12941_16"; gene_id "Isoform12941_16.gene"; gene_name "Isoform12941_16";
chr1	Mandalorion	exon	134526798	134526956	.	+	.	transcript_id "Isoform12941_16"; gene_id "Isoform12941_16.gene"; gene_name "Isoform12941_16";
chr1	Mandalorion	CDS	134526798	134526956	.	+	.	transcript_id "Isoform12941_16"; gene_id "Isoform12941_16.gene"; gene_name "Isoform12941_16";
chr1	Mandalorion	exon	134528372	134528491	.	+	.	transcript_id "Isoform12941_16"; gene_id "Isoform12941_16.gene"; gene_name "Isoform12941_16";
chr1	Mandalorion	CDS	134528372	134528491	.	+	.	transcript_id "Isoform12941_16"; gene_id "Isoform12941_16.gene"; gene_name "Isoform12941_16";
chr1	Mandalorion	exon	134530188	134530346	.	+	.	transcript_id "Isoform12941_16"; gene_id "Isoform12941_16.gene"; gene_name "Isoform12941_16";
chr1	Mandalorion	CDS	134530188	134530346	.	+	.	transcript_id "Isoform12941_16"; gene_id "Isoform12941_16.gene"; gene_name "Isoform12941_16";
chr1	Mandalorion	exon	134532180	134532361	.	+	.	transcript_id "Isoform12941_16"; gene_id "Isoform12941_16.gene"; gene_name "Isoform12941_16";
chr1	Mandalorion	CDS	134532180	134532361	.	+	.	transcript_id "Isoform12941_16"; gene_id "Isoform12941_16.gene"; gene_name "Isoform12941_16";
chr1	Mandalorion	exon	134533451	134533613	.	+	.	transcript_id "Isoform12941_16"; gene_id "Isoform12941_16.gene"; gene_name "Isoform12941_16";
chr1	Mandalorion	CDS	134533451	134533613	.	+	.	transcript_id "Isoform12941_16"; gene_id "Isoform12941_16.gene"; gene_name "Isoform12941_16";
chr1	Mandalorion	exon	134535426	134535545	.	+	.	transcript_id "Isoform12941_16"; gene_id "Isoform12941_16.gene"; gene_name "Isoform12941_16";
chr1	Mandalorion	CDS	134535426	134535545	.	+	.	transcript_id "Isoform12941_16"; gene_id "Isoform12941_16.gene"; gene_name "Isoform12941_16";
chr1	Mandalorion	exon	134536603	134536797	.	+	.	transcript_id "Isoform12941_16"; gene_id "Isoform12941_16.gene"; gene_name "Isoform12941_16";
chr1	Mandalorion	CDS	134536603	134536797	.	+	.	transcript_id "Isoform12941_16"; gene_id "Isoform12941_16.gene"; gene_name "Isoform12941_16";
chr1	Mandalorion	exon	134540926	134541107	.	+	.	transcript_id "Isoform12941_16"; gene_id "Isoform12941_16.gene"; gene_name "Isoform12941_16";
chr1	Mandalorion	CDS	134540926	134541107	.	+	.	transcript_id "Isoform12941_16"; gene_id "Isoform12941_16.gene"; gene_name "Isoform12941_16";
chr1	Mandalorion	exon	134541625	134541749	.	+	.	transcript_id "Isoform12941_16"; gene_id "Isoform12941_16.gene"; gene_name "Isoform12941_16";
chr1	Mandalorion	CDS	134541625	134541749	.	+	.	transcript_id "Isoform12941_16"; gene_id "Isoform12941_16.gene"; gene_name "Isoform12941_16";
chr1	Mandalorion	exon	134543656	134543806	.	+	.	transcript_id "Isoform12941_16"; gene_id "Isoform12941_16.gene"; gene_name "Isoform12941_16";
chr1	Mandalorion	CDS	134543656	134543806	.	+	.	transcript_id "Isoform12941_16"; gene_id "Isoform12941_16.gene"; gene_name "Isoform12941_16";
chr1	Mandalorion	exon	134543927	134544041	.	+	.	transcript_id "Isoform12941_16"; gene_id "Isoform12941_16.gene"; gene_name "Isoform12941_16";
chr1	Mandalorion	CDS	134543927	134544041	.	+	.	transcript_id "Isoform12941_16"; gene_id "Isoform12941_16.gene"; gene_name "Isoform12941_16";
chr1	Mandalorion	exon	134545430	134545785	.	+	.	transcript_id "Isoform12941_16"; gene_id "Isoform12941_16.gene"; gene_name "Isoform12941_16";
chr1	Mandalorion	CDS	134545430	134545785	.	+	.	transcript_id "Isoform12941_16"; gene_id "Isoform12941_16.gene"; gene_name "Isoform12941_16";
chr1	Mandalorion	exon	134547298	134547436	.	+	.	transcript_id "Isoform12941_16"; gene_id "Isoform12941_16.gene"; gene_name "Isoform12941_16";
chr1	Mandalorion	CDS	134547298	134547436	.	+	.	transcript_id "Isoform12941_16"; gene_id "Isoform12941_16.gene"; gene_name "Isoform12941_16";
chr1	Mandalorion	exon	134548581	134548760	.	+	.	transcript_id "Isoform12941_16"; gene_id "Isoform12941_16.gene"; gene_name "Isoform12941_16";
chr1	Mandalorion	CDS	134548581	134548760	.	+	.	transcript_id "Isoform12941_16"; gene_id "Isoform12941_16.gene"; gene_name "Isoform12941_16";
chr1	Mandalorion	exon	134549673	134549831	.	+	.	transcript_id "Isoform12941_16"; gene_id "Isoform12941_16.gene"; gene_name "Isoform12941_16";
chr1	Mandalorion	CDS	134549673	134549831	.	+	.	transcript_id "Isoform12941_16"; gene_id "Isoform12941_16.gene"; gene_name "Isoform12941_16";
chr1	Mandalorion	exon	134552449	134552934	.	+	.	transcript_id "Isoform12941_16"; gene_id "Isoform12941_16.gene"; gene_name "Isoform12941_16";
chr1	Mandalorion	CDS	134552449	134552934	.	+	.	transcript_id "Isoform12941_16"; gene_id "Isoform12941_16.gene"; gene_name "Isoform12941_16";
chr1	Mandalorion	exon	134555003	134555114	.	+	.	transcript_id "Isoform12941_16"; gene_id "Isoform12941_16.gene"; gene_name "Isoform12941_16";
chr1	Mandalorion	CDS	134555003	134555114	.	+	.	transcript_id "Isoform12941_16"; gene_id "Isoform12941_16.gene"; gene_name "Isoform12941_16";
chr1	Mandalorion	exon	134556336	134556490	.	+	.	transcript_id "Isoform12941_16"; gene_id "Isoform12941_16.gene"; gene_name "Isoform12941_16";
chr1	Mandalorion	CDS	134556336	134556490	.	+	.	transcript_id "Isoform12941_16"; gene_id "Isoform12941_16.gene"; gene_name "Isoform12941_16";
chr1	Mandalorion	exon	134558171	134558491	.	+	.	transcript_id "Isoform12941_16"; gene_id "Isoform12941_16.gene"; gene_name "Isoform12941_16";
chr1	Mandalorion	CDS	134558171	134558491	.	+	.	transcript_id "Isoform12941_16"; gene_id "Isoform12941_16.gene"; gene_name "Isoform12941_16";
chr1	Mandalorion	exon	134558975	134559686	.	+	.	transcript_id "Isoform12941_16"; gene_id "Isoform12941_16.gene"; gene_name "Isoform12941_16";
chr1	Mandalorion	CDS	134558975	134559109	.	+	.	transcript_id "Isoform12941_16"; gene_id "Isoform12941_16.gene"; gene_name "Isoform12941_16";
chr1	Mandalorion	stop_codon	134559110	134559112	.	+	.	transcript_id "Isoform12941_16"; gene_id "Isoform12941_16.gene"; gene_name "Isoform12941_16";
chr1	Mandalorion	transcript	134487965	134559930	.	+	.	transcript_id "Isoform12942_7"; gene_id "Isoform12942_7.gene"; gene_name "Isoform12942_7";
chr1	Mandalorion	exon	134487965	134488280	.	+	.	transcript_id "Isoform12942_7"; gene_id "Isoform12942_7.gene"; gene_name "Isoform12942_7";
chr1	Mandalorion	start_codon	134488077	134488079	.	+	.	transcript_id "Isoform12942_7"; gene_id "Isoform12942_7.gene"; gene_name "Isoform12942_7";
chr1	Mandalorion	CDS	134488077	134488280	.	+	.	transcript_id "Isoform12942_7"; gene_id "Isoform12942_7.gene"; gene_name "Isoform12942_7";
chr1	Mandalorion	exon	134512892	134512969	.	+	.	transcript_id "Isoform12942_7"; gene_id "Isoform12942_7.gene"; gene_name "Isoform12942_7";
chr1	Mandalorion	CDS	134512892	134512969	.	+	.	transcript_id "Isoform12942_7"; gene_id "Isoform12942_7.gene"; gene_name "Isoform12942_7";
chr1	Mandalorion	exon	134515660	134515782	.	+	.	transcript_id "Isoform12942_7"; gene_id "Isoform12942_7.gene"; gene_name "Isoform12942_7";
chr1	Mandalorion	CDS	134515660	134515782	.	+	.	transcript_id "Isoform12942_7"; gene_id "Isoform12942_7.gene"; gene_name "Isoform12942_7";
chr1	Mandalorion	exon	134516515	134516685	.	+	.	transcript_id "Isoform12942_7"; gene_id "Isoform12942_7.gene"; gene_name "Isoform12942_7";
chr1	Mandalorion	CDS	134516515	134516685	.	+	.	transcript_id "Isoform12942_7"; gene_id "Isoform12942_7.gene"; gene_name "Isoform12942_7";
chr1	Mandalorion	exon	134521067	134521201	.	+	.	transcript_id "Isoform12942_7"; gene_id "Isoform12942_7.gene"; gene_name "Isoform12942_7";
chr1	Mandalorion	CDS	134521067	134521201	.	+	.	transcript_id "Isoform12942_7"; gene_id "Isoform12942_7.gene"; gene_name "Isoform12942_7";
chr1	Mandalorion	exon	134523538	134523634	.	+	.	transcript_id "Isoform12942_7"; gene_id "Isoform12942_7.gene"; gene_name "Isoform12942_7";
chr1	Mandalorion	CDS	134523538	134523634	.	+	.	transcript_id "Isoform12942_7"; gene_id "Isoform12942_7.gene"; gene_name "Isoform12942_7";
chr1	Mandalorion	exon	134525321	134525430	.	+	.	transcript_id "Isoform12942_7"; gene_id "Isoform12942_7.gene"; gene_name "Isoform12942_7";
chr1	Mandalorion	CDS	134525321	134525430	.	+	.	transcript_id "Isoform12942_7"; gene_id "Isoform12942_7.gene"; gene_name "Isoform12942_7";
chr1	Mandalorion	exon	134526798	134526956	.	+	.	transcript_id "Isoform12942_7"; gene_id "Isoform12942_7.gene"; gene_name "Isoform12942_7";
chr1	Mandalorion	CDS	134526798	134526956	.	+	.	transcript_id "Isoform12942_7"; gene_id "Isoform12942_7.gene"; gene_name "Isoform12942_7";
chr1	Mandalorion	exon	134528372	134528491	.	+	.	transcript_id "Isoform12942_7"; gene_id "Isoform12942_7.gene"; gene_name "Isoform12942_7";
chr1	Mandalorion	CDS	134528372	134528491	.	+	.	transcript_id "Isoform12942_7"; gene_id "Isoform12942_7.gene"; gene_name "Isoform12942_7";
chr1	Mandalorion	exon	134530188	134530346	.	+	.	transcript_id "Isoform12942_7"; gene_id "Isoform12942_7.gene"; gene_name "Isoform12942_7";
chr1	Mandalorion	CDS	134530188	134530346	.	+	.	transcript_id "Isoform12942_7"; gene_id "Isoform12942_7.gene"; gene_name "Isoform12942_7";
chr1	Mandalorion	exon	134532180	134532361	.	+	.	transcript_id "Isoform12942_7"; gene_id "Isoform12942_7.gene"; gene_name "Isoform12942_7";
chr1	Mandalorion	CDS	134532180	134532361	.	+	.	transcript_id "Isoform12942_7"; gene_id "Isoform12942_7.gene"; gene_name "Isoform12942_7";
chr1	Mandalorion	exon	134533451	134533613	.	+	.	transcript_id "Isoform12942_7"; gene_id "Isoform12942_7.gene"; gene_name "Isoform12942_7";
chr1	Mandalorion	CDS	134533451	134533613	.	+	.	transcript_id "Isoform12942_7"; gene_id "Isoform12942_7.gene"; gene_name "Isoform12942_7";
chr1	Mandalorion	exon	134535426	134535545	.	+	.	transcript_id "Isoform12942_7"; gene_id "Isoform12942_7.gene"; gene_name "Isoform12942_7";
chr1	Mandalorion	CDS	134535426	134535545	.	+	.	transcript_id "Isoform12942_7"; gene_id "Isoform12942_7.gene"; gene_name "Isoform12942_7";
chr1	Mandalorion	exon	134536603	134536797	.	+	.	transcript_id "Isoform12942_7"; gene_id "Isoform12942_7.gene"; gene_name "Isoform12942_7";
chr1	Mandalorion	CDS	134536603	134536797	.	+	.	transcript_id "Isoform12942_7"; gene_id "Isoform12942_7.gene"; gene_name "Isoform12942_7";
chr1	Mandalorion	exon	134540926	134541107	.	+	.	transcript_id "Isoform12942_7"; gene_id "Isoform12942_7.gene"; gene_name "Isoform12942_7";
chr1	Mandalorion	CDS	134540926	134541107	.	+	.	transcript_id "Isoform12942_7"; gene_id "Isoform12942_7.gene"; gene_name "Isoform12942_7";
chr1	Mandalorion	exon	134541625	134541749	.	+	.	transcript_id "Isoform12942_7"; gene_id "Isoform12942_7.gene"; gene_name "Isoform12942_7";
chr1	Mandalorion	CDS	134541625	134541749	.	+	.	transcript_id "Isoform12942_7"; gene_id "Isoform12942_7.gene"; gene_name "Isoform12942_7";
chr1	Mandalorion	exon	134543656	134543806	.	+	.	transcript_id "Isoform12942_7"; gene_id "Isoform12942_7.gene"; gene_name "Isoform12942_7";
chr1	Mandalorion	CDS	134543656	134543806	.	+	.	transcript_id "Isoform12942_7"; gene_id "Isoform12942_7.gene"; gene_name "Isoform12942_7";
chr1	Mandalorion	exon	134543927	134544041	.	+	.	transcript_id "Isoform12942_7"; gene_id "Isoform12942_7.gene"; gene_name "Isoform12942_7";
chr1	Mandalorion	CDS	134543927	134544041	.	+	.	transcript_id "Isoform12942_7"; gene_id "Isoform12942_7.gene"; gene_name "Isoform12942_7";
chr1	Mandalorion	exon	134545430	134545785	.	+	.	transcript_id "Isoform12942_7"; gene_id "Isoform12942_7.gene"; gene_name "Isoform12942_7";
chr1	Mandalorion	CDS	134545430	134545785	.	+	.	transcript_id "Isoform12942_7"; gene_id "Isoform12942_7.gene"; gene_name "Isoform12942_7";
chr1	Mandalorion	exon	134547298	134547436	.	+	.	transcript_id "Isoform12942_7"; gene_id "Isoform12942_7.gene"; gene_name "Isoform12942_7";
chr1	Mandalorion	CDS	134547298	134547436	.	+	.	transcript_id "Isoform12942_7"; gene_id "Isoform12942_7.gene"; gene_name "Isoform12942_7";
chr1	Mandalorion	exon	134548581	134548760	.	+	.	transcript_id "Isoform12942_7"; gene_id "Isoform12942_7.gene"; gene_name "Isoform12942_7";
chr1	Mandalorion	CDS	134548581	134548760	.	+	.	transcript_id "Isoform12942_7"; gene_id "Isoform12942_7.gene"; gene_name "Isoform12942_7";
chr1	Mandalorion	exon	134549673	134549831	.	+	.	transcript_id "Isoform12942_7"; gene_id "Isoform12942_7.gene"; gene_name "Isoform12942_7";
chr1	Mandalorion	CDS	134549673	134549831	.	+	.	transcript_id "Isoform12942_7"; gene_id "Isoform12942_7.gene"; gene_name "Isoform12942_7";
chr1	Mandalorion	exon	134552449	134552934	.	+	.	transcript_id "Isoform12942_7"; gene_id "Isoform12942_7.gene"; gene_name "Isoform12942_7";
chr1	Mandalorion	CDS	134552449	134552934	.	+	.	transcript_id "Isoform12942_7"; gene_id "Isoform12942_7.gene"; gene_name "Isoform12942_7";
chr1	Mandalorion	exon	134555003	134555114	.	+	.	transcript_id "Isoform12942_7"; gene_id "Isoform12942_7.gene"; gene_name "Isoform12942_7";
chr1	Mandalorion	CDS	134555003	134555114	.	+	.	transcript_id "Isoform12942_7"; gene_id "Isoform12942_7.gene"; gene_name "Isoform12942_7";
chr1	Mandalorion	exon	134556336	134556490	.	+	.	transcript_id "Isoform12942_7"; gene_id "Isoform12942_7.gene"; gene_name "Isoform12942_7";
chr1	Mandalorion	CDS	134556336	134556490	.	+	.	transcript_id "Isoform12942_7"; gene_id "Isoform12942_7.gene"; gene_name "Isoform12942_7";
chr1	Mandalorion	exon	134558171	134558491	.	+	.	transcript_id "Isoform12942_7"; gene_id "Isoform12942_7.gene"; gene_name "Isoform12942_7";
chr1	Mandalorion	CDS	134558171	134558491	.	+	.	transcript_id "Isoform12942_7"; gene_id "Isoform12942_7.gene"; gene_name "Isoform12942_7";
chr1	Mandalorion	exon	134558975	134559930	.	+	.	transcript_id "Isoform12942_7"; gene_id "Isoform12942_7.gene"; gene_name "Isoform12942_7";
chr1	Mandalorion	CDS	134558975	134559109	.	+	.	transcript_id "Isoform12942_7"; gene_id "Isoform12942_7.gene"; gene_name "Isoform12942_7";
chr1	Mandalorion	stop_codon	134559110	134559112	.	+	.	transcript_id "Isoform12942_7"; gene_id "Isoform12942_7.gene"; gene_name "Isoform12942_7";
chr1	Mandalorion	transcript	134487965	134560618	.	+	.	transcript_id "Isoform12944_3"; gene_id "Isoform12944_3.gene"; gene_name "Isoform12944_3";
chr1	Mandalorion	exon	134487965	134488280	.	+	.	transcript_id "Isoform12944_3"; gene_id "Isoform12944_3.gene"; gene_name "Isoform12944_3";
chr1	Mandalorion	start_codon	134488077	134488079	.	+	.	transcript_id "Isoform12944_3"; gene_id "Isoform12944_3.gene"; gene_name "Isoform12944_3";
chr1	Mandalorion	CDS	134488077	134488280	.	+	.	transcript_id "Isoform12944_3"; gene_id "Isoform12944_3.gene"; gene_name "Isoform12944_3";
chr1	Mandalorion	exon	134512892	134512969	.	+	.	transcript_id "Isoform12944_3"; gene_id "Isoform12944_3.gene"; gene_name "Isoform12944_3";
chr1	Mandalorion	CDS	134512892	134512969	.	+	.	transcript_id "Isoform12944_3"; gene_id "Isoform12944_3.gene"; gene_name "Isoform12944_3";
chr1	Mandalorion	exon	134515660	134515782	.	+	.	transcript_id "Isoform12944_3"; gene_id "Isoform12944_3.gene"; gene_name "Isoform12944_3";
chr1	Mandalorion	CDS	134515660	134515782	.	+	.	transcript_id "Isoform12944_3"; gene_id "Isoform12944_3.gene"; gene_name "Isoform12944_3";
chr1	Mandalorion	exon	134516515	134516685	.	+	.	transcript_id "Isoform12944_3"; gene_id "Isoform12944_3.gene"; gene_name "Isoform12944_3";
chr1	Mandalorion	CDS	134516515	134516685	.	+	.	transcript_id "Isoform12944_3"; gene_id "Isoform12944_3.gene"; gene_name "Isoform12944_3";
chr1	Mandalorion	exon	134521067	134521201	.	+	.	transcript_id "Isoform12944_3"; gene_id "Isoform12944_3.gene"; gene_name "Isoform12944_3";
chr1	Mandalorion	CDS	134521067	134521201	.	+	.	transcript_id "Isoform12944_3"; gene_id "Isoform12944_3.gene"; gene_name "Isoform12944_3";
chr1	Mandalorion	exon	134523538	134523634	.	+	.	transcript_id "Isoform12944_3"; gene_id "Isoform12944_3.gene"; gene_name "Isoform12944_3";
chr1	Mandalorion	CDS	134523538	134523634	.	+	.	transcript_id "Isoform12944_3"; gene_id "Isoform12944_3.gene"; gene_name "Isoform12944_3";
chr1	Mandalorion	exon	134525321	134525430	.	+	.	transcript_id "Isoform12944_3"; gene_id "Isoform12944_3.gene"; gene_name "Isoform12944_3";
chr1	Mandalorion	CDS	134525321	134525430	.	+	.	transcript_id "Isoform12944_3"; gene_id "Isoform12944_3.gene"; gene_name "Isoform12944_3";
chr1	Mandalorion	exon	134526798	134526956	.	+	.	transcript_id "Isoform12944_3"; gene_id "Isoform12944_3.gene"; gene_name "Isoform12944_3";
chr1	Mandalorion	CDS	134526798	134526956	.	+	.	transcript_id "Isoform12944_3"; gene_id "Isoform12944_3.gene"; gene_name "Isoform12944_3";
chr1	Mandalorion	exon	134528372	134528491	.	+	.	transcript_id "Isoform12944_3"; gene_id "Isoform12944_3.gene"; gene_name "Isoform12944_3";
chr1	Mandalorion	CDS	134528372	134528491	.	+	.	transcript_id "Isoform12944_3"; gene_id "Isoform12944_3.gene"; gene_name "Isoform12944_3";
chr1	Mandalorion	exon	134530188	134530346	.	+	.	transcript_id "Isoform12944_3"; gene_id "Isoform12944_3.gene"; gene_name "Isoform12944_3";
chr1	Mandalorion	CDS	134530188	134530346	.	+	.	transcript_id "Isoform12944_3"; gene_id "Isoform12944_3.gene"; gene_name "Isoform12944_3";
chr1	Mandalorion	exon	134532180	134532361	.	+	.	transcript_id "Isoform12944_3"; gene_id "Isoform12944_3.gene"; gene_name "Isoform12944_3";
chr1	Mandalorion	CDS	134532180	134532361	.	+	.	transcript_id "Isoform12944_3"; gene_id "Isoform12944_3.gene"; gene_name "Isoform12944_3";
chr1	Mandalorion	exon	134533451	134533613	.	+	.	transcript_id "Isoform12944_3"; gene_id "Isoform12944_3.gene"; gene_name "Isoform12944_3";
chr1	Mandalorion	CDS	134533451	134533613	.	+	.	transcript_id "Isoform12944_3"; gene_id "Isoform12944_3.gene"; gene_name "Isoform12944_3";
chr1	Mandalorion	exon	134535426	134535545	.	+	.	transcript_id "Isoform12944_3"; gene_id "Isoform12944_3.gene"; gene_name "Isoform12944_3";
chr1	Mandalorion	CDS	134535426	134535545	.	+	.	transcript_id "Isoform12944_3"; gene_id "Isoform12944_3.gene"; gene_name "Isoform12944_3";
chr1	Mandalorion	exon	134536603	134536797	.	+	.	transcript_id "Isoform12944_3"; gene_id "Isoform12944_3.gene"; gene_name "Isoform12944_3";
chr1	Mandalorion	CDS	134536603	134536797	.	+	.	transcript_id "Isoform12944_3"; gene_id "Isoform12944_3.gene"; gene_name "Isoform12944_3";
chr1	Mandalorion	exon	134540926	134541107	.	+	.	transcript_id "Isoform12944_3"; gene_id "Isoform12944_3.gene"; gene_name "Isoform12944_3";
chr1	Mandalorion	CDS	134540926	134541107	.	+	.	transcript_id "Isoform12944_3"; gene_id "Isoform12944_3.gene"; gene_name "Isoform12944_3";
chr1	Mandalorion	exon	134541625	134541749	.	+	.	transcript_id "Isoform12944_3"; gene_id "Isoform12944_3.gene"; gene_name "Isoform12944_3";
chr1	Mandalorion	CDS	134541625	134541749	.	+	.	transcript_id "Isoform12944_3"; gene_id "Isoform12944_3.gene"; gene_name "Isoform12944_3";
chr1	Mandalorion	exon	134543656	134543806	.	+	.	transcript_id "Isoform12944_3"; gene_id "Isoform12944_3.gene"; gene_name "Isoform12944_3";
chr1	Mandalorion	CDS	134543656	134543806	.	+	.	transcript_id "Isoform12944_3"; gene_id "Isoform12944_3.gene"; gene_name "Isoform12944_3";
chr1	Mandalorion	exon	134543927	134544041	.	+	.	transcript_id "Isoform12944_3"; gene_id "Isoform12944_3.gene"; gene_name "Isoform12944_3";
chr1	Mandalorion	CDS	134543927	134544041	.	+	.	transcript_id "Isoform12944_3"; gene_id "Isoform12944_3.gene"; gene_name "Isoform12944_3";
chr1	Mandalorion	exon	134545430	134545785	.	+	.	transcript_id "Isoform12944_3"; gene_id "Isoform12944_3.gene"; gene_name "Isoform12944_3";
chr1	Mandalorion	CDS	134545430	134545785	.	+	.	transcript_id "Isoform12944_3"; gene_id "Isoform12944_3.gene"; gene_name "Isoform12944_3";
chr1	Mandalorion	exon	134547298	134547436	.	+	.	transcript_id "Isoform12944_3"; gene_id "Isoform12944_3.gene"; gene_name "Isoform12944_3";
chr1	Mandalorion	CDS	134547298	134547436	.	+	.	transcript_id "Isoform12944_3"; gene_id "Isoform12944_3.gene"; gene_name "Isoform12944_3";
chr1	Mandalorion	exon	134548581	134548760	.	+	.	transcript_id "Isoform12944_3"; gene_id "Isoform12944_3.gene"; gene_name "Isoform12944_3";
chr1	Mandalorion	CDS	134548581	134548760	.	+	.	transcript_id "Isoform12944_3"; gene_id "Isoform12944_3.gene"; gene_name "Isoform12944_3";
chr1	Mandalorion	exon	134549673	134549831	.	+	.	transcript_id "Isoform12944_3"; gene_id "Isoform12944_3.gene"; gene_name "Isoform12944_3";
chr1	Mandalorion	CDS	134549673	134549831	.	+	.	transcript_id "Isoform12944_3"; gene_id "Isoform12944_3.gene"; gene_name "Isoform12944_3";
chr1	Mandalorion	exon	134552449	134552934	.	+	.	transcript_id "Isoform12944_3"; gene_id "Isoform12944_3.gene"; gene_name "Isoform12944_3";
chr1	Mandalorion	CDS	134552449	134552934	.	+	.	transcript_id "Isoform12944_3"; gene_id "Isoform12944_3.gene"; gene_name "Isoform12944_3";
chr1	Mandalorion	exon	134555003	134555114	.	+	.	transcript_id "Isoform12944_3"; gene_id "Isoform12944_3.gene"; gene_name "Isoform12944_3";
chr1	Mandalorion	CDS	134555003	134555114	.	+	.	transcript_id "Isoform12944_3"; gene_id "Isoform12944_3.gene"; gene_name "Isoform12944_3";
chr1	Mandalorion	exon	134556336	134556490	.	+	.	transcript_id "Isoform12944_3"; gene_id "Isoform12944_3.gene"; gene_name "Isoform12944_3";
chr1	Mandalorion	CDS	134556336	134556490	.	+	.	transcript_id "Isoform12944_3"; gene_id "Isoform12944_3.gene"; gene_name "Isoform12944_3";
chr1	Mandalorion	exon	134558171	134558491	.	+	.	transcript_id "Isoform12944_3"; gene_id "Isoform12944_3.gene"; gene_name "Isoform12944_3";
chr1	Mandalorion	CDS	134558171	134558491	.	+	.	transcript_id "Isoform12944_3"; gene_id "Isoform12944_3.gene"; gene_name "Isoform12944_3";
chr1	Mandalorion	exon	134558975	134560618	.	+	.	transcript_id "Isoform12944_3"; gene_id "Isoform12944_3.gene"; gene_name "Isoform12944_3";
chr1	Mandalorion	CDS	134558975	134559109	.	+	.	transcript_id "Isoform12944_3"; gene_id "Isoform12944_3.gene"; gene_name "Isoform12944_3";
chr1	Mandalorion	stop_codon	134559110	134559112	.	+	.	transcript_id "Isoform12944_3"; gene_id "Isoform12944_3.gene"; gene_name "Isoform12944_3";
chr1	Mandalorion	transcript	134803711	134883666	.	-	.	transcript_id "Isoform12958_22"; gene_id "Isoform12958_22.gene"; gene_name "Isoform12958_22";
chr1	Mandalorion	exon	134803711	134803903	.	-	.	transcript_id "Isoform12958_22"; gene_id "Isoform12958_22.gene"; gene_name "Isoform12958_22";
chr1	Mandalorion	CDS	134803715	134803903	.	-	.	transcript_id "Isoform12958_22"; gene_id "Isoform12958_22.gene"; gene_name "Isoform12958_22";
chr1	Mandalorion	stop_codon	134803712	134803714	.	-	.	transcript_id "Isoform12958_22"; gene_id "Isoform12958_22.gene"; gene_name "Isoform12958_22";
chr1	Mandalorion	exon	134807371	134807483	.	-	.	transcript_id "Isoform12958_22"; gene_id "Isoform12958_22.gene"; gene_name "Isoform12958_22";
chr1	Mandalorion	CDS	134807371	134807483	.	-	.	transcript_id "Isoform12958_22"; gene_id "Isoform12958_22.gene"; gene_name "Isoform12958_22";
chr1	Mandalorion	exon	134814161	134814300	.	-	.	transcript_id "Isoform12958_22"; gene_id "Isoform12958_22.gene"; gene_name "Isoform12958_22";
chr1	Mandalorion	CDS	134814161	134814300	.	-	.	transcript_id "Isoform12958_22"; gene_id "Isoform12958_22.gene"; gene_name "Isoform12958_22";
chr1	Mandalorion	exon	134815013	134815092	.	-	.	transcript_id "Isoform12958_22"; gene_id "Isoform12958_22.gene"; gene_name "Isoform12958_22";
chr1	Mandalorion	CDS	134815013	134815092	.	-	.	transcript_id "Isoform12958_22"; gene_id "Isoform12958_22.gene"; gene_name "Isoform12958_22";
chr1	Mandalorion	exon	134818494	134818568	.	-	.	transcript_id "Isoform12958_22"; gene_id "Isoform12958_22.gene"; gene_name "Isoform12958_22";
chr1	Mandalorion	CDS	134818494	134818568	.	-	.	transcript_id "Isoform12958_22"; gene_id "Isoform12958_22.gene"; gene_name "Isoform12958_22";
chr1	Mandalorion	exon	134819896	134820040	.	-	.	transcript_id "Isoform12958_22"; gene_id "Isoform12958_22.gene"; gene_name "Isoform12958_22";
chr1	Mandalorion	CDS	134819896	134820040	.	-	.	transcript_id "Isoform12958_22"; gene_id "Isoform12958_22.gene"; gene_name "Isoform12958_22";
chr1	Mandalorion	exon	134821088	134821247	.	-	.	transcript_id "Isoform12958_22"; gene_id "Isoform12958_22.gene"; gene_name "Isoform12958_22";
chr1	Mandalorion	CDS	134821088	134821247	.	-	.	transcript_id "Isoform12958_22"; gene_id "Isoform12958_22.gene"; gene_name "Isoform12958_22";
chr1	Mandalorion	exon	134824081	134824199	.	-	.	transcript_id "Isoform12958_22"; gene_id "Isoform12958_22.gene"; gene_name "Isoform12958_22";
chr1	Mandalorion	CDS	134824081	134824199	.	-	.	transcript_id "Isoform12958_22"; gene_id "Isoform12958_22.gene"; gene_name "Isoform12958_22";
chr1	Mandalorion	exon	134830116	134830246	.	-	.	transcript_id "Isoform12958_22"; gene_id "Isoform12958_22.gene"; gene_name "Isoform12958_22";
chr1	Mandalorion	CDS	134830116	134830246	.	-	.	transcript_id "Isoform12958_22"; gene_id "Isoform12958_22.gene"; gene_name "Isoform12958_22";
chr1	Mandalorion	exon	134883230	134883666	.	-	.	transcript_id "Isoform12958_22"; gene_id "Isoform12958_22.gene"; gene_name "Isoform12958_22";
chr1	Mandalorion	start_codon	134883518	134883520	.	-	.	transcript_id "Isoform12958_22"; gene_id "Isoform12958_22.gene"; gene_name "Isoform12958_22";
chr1	Mandalorion	CDS	134883230	134883520	.	-	.	transcript_id "Isoform12958_22"; gene_id "Isoform12958_22.gene"; gene_name "Isoform12958_22";
chr1	Mandalorion	transcript	134823490	134883659	.	-	.	transcript_id "Isoform12961_3"; gene_id "Isoform12961_3.gene"; gene_name "Isoform12961_3";
chr1	Mandalorion	exon	134823490	134824199	.	-	.	transcript_id "Isoform12961_3"; gene_id "Isoform12961_3.gene"; gene_name "Isoform12961_3";
chr1	Mandalorion	CDS	134824067	134824199	.	-	.	transcript_id "Isoform12961_3"; gene_id "Isoform12961_3.gene"; gene_name "Isoform12961_3";
chr1	Mandalorion	stop_codon	134824064	134824066	.	-	.	transcript_id "Isoform12961_3"; gene_id "Isoform12961_3.gene"; gene_name "Isoform12961_3";
chr1	Mandalorion	exon	134830116	134830246	.	-	.	transcript_id "Isoform12961_3"; gene_id "Isoform12961_3.gene"; gene_name "Isoform12961_3";
chr1	Mandalorion	CDS	134830116	134830246	.	-	.	transcript_id "Isoform12961_3"; gene_id "Isoform12961_3.gene"; gene_name "Isoform12961_3";
chr1	Mandalorion	exon	134883230	134883659	.	-	.	transcript_id "Isoform12961_3"; gene_id "Isoform12961_3.gene"; gene_name "Isoform12961_3";
chr1	Mandalorion	start_codon	134883518	134883520	.	-	.	transcript_id "Isoform12961_3"; gene_id "Isoform12961_3.gene"; gene_name "Isoform12961_3";
chr1	Mandalorion	CDS	134883230	134883520	.	-	.	transcript_id "Isoform12961_3"; gene_id "Isoform12961_3.gene"; gene_name "Isoform12961_3";
chr1	Mandalorion	transcript	134882567	134883655	.	-	.	transcript_id "Isoform12963_4"; gene_id "Isoform12963_4.gene"; gene_name "Isoform12963_4";
chr1	Mandalorion	exon	134882567	134883655	.	-	.	transcript_id "Isoform12963_4"; gene_id "Isoform12963_4.gene"; gene_name "Isoform12963_4";
chr1	Mandalorion	start_codon	134883518	134883520	.	-	.	transcript_id "Isoform12963_4"; gene_id "Isoform12963_4.gene"; gene_name "Isoform12963_4";
chr1	Mandalorion	CDS	134883149	134883520	.	-	.	transcript_id "Isoform12963_4"; gene_id "Isoform12963_4.gene"; gene_name "Isoform12963_4";
chr1	Mandalorion	stop_codon	134883146	134883148	.	-	.	transcript_id "Isoform12963_4"; gene_id "Isoform12963_4.gene"; gene_name "Isoform12963_4";
chr1	Mandalorion	transcript	134890334	134901899	.	+	.	transcript_id "Isoform12964_43"; gene_id "Isoform12964_43.gene"; gene_name "Isoform12964_43";
chr1	Mandalorion	exon	134890334	134890524	.	+	.	transcript_id "Isoform12964_43"; gene_id "Isoform12964_43.gene"; gene_name "Isoform12964_43";
chr1	Mandalorion	exon	134895465	134895636	.	+	.	transcript_id "Isoform12964_43"; gene_id "Isoform12964_43.gene"; gene_name "Isoform12964_43";
chr1	Mandalorion	start_codon	134895528	134895530	.	+	.	transcript_id "Isoform12964_43"; gene_id "Isoform12964_43.gene"; gene_name "Isoform12964_43";
chr1	Mandalorion	CDS	134895528	134895636	.	+	.	transcript_id "Isoform12964_43"; gene_id "Isoform12964_43.gene"; gene_name "Isoform12964_43";
chr1	Mandalorion	exon	134896979	134897048	.	+	.	transcript_id "Isoform12964_43"; gene_id "Isoform12964_43.gene"; gene_name "Isoform12964_43";
chr1	Mandalorion	CDS	134896979	134897048	.	+	.	transcript_id "Isoform12964_43"; gene_id "Isoform12964_43.gene"; gene_name "Isoform12964_43";
chr1	Mandalorion	exon	134898988	134899093	.	+	.	transcript_id "Isoform12964_43"; gene_id "Isoform12964_43.gene"; gene_name "Isoform12964_43";
chr1	Mandalorion	CDS	134898988	134899093	.	+	.	transcript_id "Isoform12964_43"; gene_id "Isoform12964_43.gene"; gene_name "Isoform12964_43";
chr1	Mandalorion	exon	134899639	134899737	.	+	.	transcript_id "Isoform12964_43"; gene_id "Isoform12964_43.gene"; gene_name "Isoform12964_43";
chr1	Mandalorion	CDS	134899639	134899737	.	+	.	transcript_id "Isoform12964_43"; gene_id "Isoform12964_43.gene"; gene_name "Isoform12964_43";
chr1	Mandalorion	exon	134899844	134899927	.	+	.	transcript_id "Isoform12964_43"; gene_id "Isoform12964_43.gene"; gene_name "Isoform12964_43";
chr1	Mandalorion	CDS	134899844	134899927	.	+	.	transcript_id "Isoform12964_43"; gene_id "Isoform12964_43.gene"; gene_name "Isoform12964_43";
chr1	Mandalorion	exon	134901538	134901899	.	+	.	transcript_id "Isoform12964_43"; gene_id "Isoform12964_43.gene"; gene_name "Isoform12964_43";
chr1	Mandalorion	CDS	134901538	134901681	.	+	.	transcript_id "Isoform12964_43"; gene_id "Isoform12964_43.gene"; gene_name "Isoform12964_43";
chr1	Mandalorion	stop_codon	134901682	134901684	.	+	.	transcript_id "Isoform12964_43"; gene_id "Isoform12964_43.gene"; gene_name "Isoform12964_43";
chr1	Mandalorion	transcript	135060439	135072638	.	+	.	transcript_id "Isoform12966_4"; gene_id "Isoform12966_4.gene"; gene_name "Isoform12966_4";
chr1	Mandalorion	exon	135060439	135060528	.	+	.	transcript_id "Isoform12966_4"; gene_id "Isoform12966_4.gene"; gene_name "Isoform12966_4";
chr1	Mandalorion	exon	135061488	135061661	.	+	.	transcript_id "Isoform12966_4"; gene_id "Isoform12966_4.gene"; gene_name "Isoform12966_4";
chr1	Mandalorion	start_codon	135061540	135061542	.	+	.	transcript_id "Isoform12966_4"; gene_id "Isoform12966_4.gene"; gene_name "Isoform12966_4";
chr1	Mandalorion	CDS	135061540	135061661	.	+	.	transcript_id "Isoform12966_4"; gene_id "Isoform12966_4.gene"; gene_name "Isoform12966_4";
chr1	Mandalorion	exon	135062178	135062361	.	+	.	transcript_id "Isoform12966_4"; gene_id "Isoform12966_4.gene"; gene_name "Isoform12966_4";
chr1	Mandalorion	CDS	135062178	135062361	.	+	.	transcript_id "Isoform12966_4"; gene_id "Isoform12966_4.gene"; gene_name "Isoform12966_4";
chr1	Mandalorion	exon	135062569	135062653	.	+	.	transcript_id "Isoform12966_4"; gene_id "Isoform12966_4.gene"; gene_name "Isoform12966_4";
chr1	Mandalorion	CDS	135062569	135062653	.	+	.	transcript_id "Isoform12966_4"; gene_id "Isoform12966_4.gene"; gene_name "Isoform12966_4";
chr1	Mandalorion	exon	135063837	135063913	.	+	.	transcript_id "Isoform12966_4"; gene_id "Isoform12966_4.gene"; gene_name "Isoform12966_4";
chr1	Mandalorion	CDS	135063837	135063913	.	+	.	transcript_id "Isoform12966_4"; gene_id "Isoform12966_4.gene"; gene_name "Isoform12966_4";
chr1	Mandalorion	exon	135065062	135065199	.	+	.	transcript_id "Isoform12966_4"; gene_id "Isoform12966_4.gene"; gene_name "Isoform12966_4";
chr1	Mandalorion	CDS	135065062	135065199	.	+	.	transcript_id "Isoform12966_4"; gene_id "Isoform12966_4.gene"; gene_name "Isoform12966_4";
chr1	Mandalorion	exon	135065506	135065616	.	+	.	transcript_id "Isoform12966_4"; gene_id "Isoform12966_4.gene"; gene_name "Isoform12966_4";
chr1	Mandalorion	CDS	135065506	135065616	.	+	.	transcript_id "Isoform12966_4"; gene_id "Isoform12966_4.gene"; gene_name "Isoform12966_4";
chr1	Mandalorion	exon	135066862	135067016	.	+	.	transcript_id "Isoform12966_4"; gene_id "Isoform12966_4.gene"; gene_name "Isoform12966_4";
chr1	Mandalorion	CDS	135066862	135067016	.	+	.	transcript_id "Isoform12966_4"; gene_id "Isoform12966_4.gene"; gene_name "Isoform12966_4";
chr1	Mandalorion	exon	135069681	135069794	.	+	.	transcript_id "Isoform12966_4"; gene_id "Isoform12966_4.gene"; gene_name "Isoform12966_4";
chr1	Mandalorion	CDS	135069681	135069794	.	+	.	transcript_id "Isoform12966_4"; gene_id "Isoform12966_4.gene"; gene_name "Isoform12966_4";
chr1	Mandalorion	exon	135070899	135072638	.	+	.	transcript_id "Isoform12966_4"; gene_id "Isoform12966_4.gene"; gene_name "Isoform12966_4";
chr1	Mandalorion	CDS	135070899	135070989	.	+	.	transcript_id "Isoform12966_4"; gene_id "Isoform12966_4.gene"; gene_name "Isoform12966_4";
chr1	Mandalorion	stop_codon	135070990	135070992	.	+	.	transcript_id "Isoform12966_4"; gene_id "Isoform12966_4.gene"; gene_name "Isoform12966_4";
chr1	Mandalorion	transcript	135074451	135084006	.	+	.	transcript_id "Isoform12968_8"; gene_id "Isoform12968_8.gene"; gene_name "Isoform12968_8";
chr1	Mandalorion	exon	135074451	135074838	.	+	.	transcript_id "Isoform12968_8"; gene_id "Isoform12968_8.gene"; gene_name "Isoform12968_8";
chr1	Mandalorion	start_codon	135074716	135074718	.	+	.	transcript_id "Isoform12968_8"; gene_id "Isoform12968_8.gene"; gene_name "Isoform12968_8";
chr1	Mandalorion	CDS	135074716	135074838	.	+	.	transcript_id "Isoform12968_8"; gene_id "Isoform12968_8.gene"; gene_name "Isoform12968_8";
chr1	Mandalorion	exon	135080209	135080289	.	+	.	transcript_id "Isoform12968_8"; gene_id "Isoform12968_8.gene"; gene_name "Isoform12968_8";
chr1	Mandalorion	CDS	135080209	135080289	.	+	.	transcript_id "Isoform12968_8"; gene_id "Isoform12968_8.gene"; gene_name "Isoform12968_8";
chr1	Mandalorion	exon	135080531	135080604	.	+	.	transcript_id "Isoform12968_8"; gene_id "Isoform12968_8.gene"; gene_name "Isoform12968_8";
chr1	Mandalorion	CDS	135080531	135080604	.	+	.	transcript_id "Isoform12968_8"; gene_id "Isoform12968_8.gene"; gene_name "Isoform12968_8";
chr1	Mandalorion	exon	135081914	135082007	.	+	.	transcript_id "Isoform12968_8"; gene_id "Isoform12968_8.gene"; gene_name "Isoform12968_8";
chr1	Mandalorion	CDS	135081914	135082007	.	+	.	transcript_id "Isoform12968_8"; gene_id "Isoform12968_8.gene"; gene_name "Isoform12968_8";
chr1	Mandalorion	exon	135082146	135082213	.	+	.	transcript_id "Isoform12968_8"; gene_id "Isoform12968_8.gene"; gene_name "Isoform12968_8";
chr1	Mandalorion	CDS	135082146	135082213	.	+	.	transcript_id "Isoform12968_8"; gene_id "Isoform12968_8.gene"; gene_name "Isoform12968_8";
chr1	Mandalorion	exon	135082451	135082521	.	+	.	transcript_id "Isoform12968_8"; gene_id "Isoform12968_8.gene"; gene_name "Isoform12968_8";
chr1	Mandalorion	CDS	135082451	135082521	.	+	.	transcript_id "Isoform12968_8"; gene_id "Isoform12968_8.gene"; gene_name "Isoform12968_8";
chr1	Mandalorion	exon	135082960	135084006	.	+	.	transcript_id "Isoform12968_8"; gene_id "Isoform12968_8.gene"; gene_name "Isoform12968_8";
chr1	Mandalorion	CDS	135082960	135083006	.	+	.	transcript_id "Isoform12968_8"; gene_id "Isoform12968_8.gene"; gene_name "Isoform12968_8";
chr1	Mandalorion	stop_codon	135083007	135083009	.	+	.	transcript_id "Isoform12968_8"; gene_id "Isoform12968_8.gene"; gene_name "Isoform12968_8";
chr1	Mandalorion	transcript	135074550	135084005	.	+	.	transcript_id "Isoform12969_614"; gene_id "Isoform12969_614.gene"; gene_name "Isoform12969_614";
chr1	Mandalorion	exon	135074550	135074838	.	+	.	transcript_id "Isoform12969_614"; gene_id "Isoform12969_614.gene"; gene_name "Isoform12969_614";
chr1	Mandalorion	start_codon	135074716	135074718	.	+	.	transcript_id "Isoform12969_614"; gene_id "Isoform12969_614.gene"; gene_name "Isoform12969_614";
chr1	Mandalorion	CDS	135074716	135074838	.	+	.	transcript_id "Isoform12969_614"; gene_id "Isoform12969_614.gene"; gene_name "Isoform12969_614";
chr1	Mandalorion	exon	135080209	135080289	.	+	.	transcript_id "Isoform12969_614"; gene_id "Isoform12969_614.gene"; gene_name "Isoform12969_614";
chr1	Mandalorion	CDS	135080209	135080289	.	+	.	transcript_id "Isoform12969_614"; gene_id "Isoform12969_614.gene"; gene_name "Isoform12969_614";
chr1	Mandalorion	exon	135080531	135080604	.	+	.	transcript_id "Isoform12969_614"; gene_id "Isoform12969_614.gene"; gene_name "Isoform12969_614";
chr1	Mandalorion	CDS	135080531	135080604	.	+	.	transcript_id "Isoform12969_614"; gene_id "Isoform12969_614.gene"; gene_name "Isoform12969_614";
chr1	Mandalorion	exon	135081914	135082007	.	+	.	transcript_id "Isoform12969_614"; gene_id "Isoform12969_614.gene"; gene_name "Isoform12969_614";
chr1	Mandalorion	CDS	135081914	135082007	.	+	.	transcript_id "Isoform12969_614"; gene_id "Isoform12969_614.gene"; gene_name "Isoform12969_614";
chr1	Mandalorion	exon	135082146	135082213	.	+	.	transcript_id "Isoform12969_614"; gene_id "Isoform12969_614.gene"; gene_name "Isoform12969_614";
chr1	Mandalorion	CDS	135082146	135082213	.	+	.	transcript_id "Isoform12969_614"; gene_id "Isoform12969_614.gene"; gene_name "Isoform12969_614";
chr1	Mandalorion	exon	135082451	135082521	.	+	.	transcript_id "Isoform12969_614"; gene_id "Isoform12969_614.gene"; gene_name "Isoform12969_614";
chr1	Mandalorion	CDS	135082451	135082521	.	+	.	transcript_id "Isoform12969_614"; gene_id "Isoform12969_614.gene"; gene_name "Isoform12969_614";
chr1	Mandalorion	exon	135082960	135084005	.	+	.	transcript_id "Isoform12969_614"; gene_id "Isoform12969_614.gene"; gene_name "Isoform12969_614";
chr1	Mandalorion	CDS	135082960	135083006	.	+	.	transcript_id "Isoform12969_614"; gene_id "Isoform12969_614.gene"; gene_name "Isoform12969_614";
chr1	Mandalorion	stop_codon	135083007	135083009	.	+	.	transcript_id "Isoform12969_614"; gene_id "Isoform12969_614.gene"; gene_name "Isoform12969_614";
chr1	Mandalorion	transcript	135074553	135084006	.	+	.	transcript_id "Isoform12973_8"; gene_id "Isoform12973_8.gene"; gene_name "Isoform12973_8";
chr1	Mandalorion	exon	135074553	135074838	.	+	.	transcript_id "Isoform12973_8"; gene_id "Isoform12973_8.gene"; gene_name "Isoform12973_8";
chr1	Mandalorion	start_codon	135074716	135074718	.	+	.	transcript_id "Isoform12973_8"; gene_id "Isoform12973_8.gene"; gene_name "Isoform12973_8";
chr1	Mandalorion	CDS	135074716	135074838	.	+	.	transcript_id "Isoform12973_8"; gene_id "Isoform12973_8.gene"; gene_name "Isoform12973_8";
chr1	Mandalorion	exon	135079141	135079248	.	+	.	transcript_id "Isoform12973_8"; gene_id "Isoform12973_8.gene"; gene_name "Isoform12973_8";
chr1	Mandalorion	CDS	135079141	135079248	.	+	.	transcript_id "Isoform12973_8"; gene_id "Isoform12973_8.gene"; gene_name "Isoform12973_8";
chr1	Mandalorion	exon	135080209	135080289	.	+	.	transcript_id "Isoform12973_8"; gene_id "Isoform12973_8.gene"; gene_name "Isoform12973_8";
chr1	Mandalorion	CDS	135080209	135080289	.	+	.	transcript_id "Isoform12973_8"; gene_id "Isoform12973_8.gene"; gene_name "Isoform12973_8";
chr1	Mandalorion	exon	135080531	135080604	.	+	.	transcript_id "Isoform12973_8"; gene_id "Isoform12973_8.gene"; gene_name "Isoform12973_8";
chr1	Mandalorion	CDS	135080531	135080604	.	+	.	transcript_id "Isoform12973_8"; gene_id "Isoform12973_8.gene"; gene_name "Isoform12973_8";
chr1	Mandalorion	exon	135081914	135082007	.	+	.	transcript_id "Isoform12973_8"; gene_id "Isoform12973_8.gene"; gene_name "Isoform12973_8";
chr1	Mandalorion	CDS	135081914	135082007	.	+	.	transcript_id "Isoform12973_8"; gene_id "Isoform12973_8.gene"; gene_name "Isoform12973_8";
chr1	Mandalorion	exon	135082146	135082213	.	+	.	transcript_id "Isoform12973_8"; gene_id "Isoform12973_8.gene"; gene_name "Isoform12973_8";
chr1	Mandalorion	CDS	135082146	135082213	.	+	.	transcript_id "Isoform12973_8"; gene_id "Isoform12973_8.gene"; gene_name "Isoform12973_8";
chr1	Mandalorion	exon	135082451	135082521	.	+	.	transcript_id "Isoform12973_8"; gene_id "Isoform12973_8.gene"; gene_name "Isoform12973_8";
chr1	Mandalorion	CDS	135082451	135082521	.	+	.	transcript_id "Isoform12973_8"; gene_id "Isoform12973_8.gene"; gene_name "Isoform12973_8";
chr1	Mandalorion	exon	135082960	135084006	.	+	.	transcript_id "Isoform12973_8"; gene_id "Isoform12973_8.gene"; gene_name "Isoform12973_8";
chr1	Mandalorion	CDS	135082960	135083006	.	+	.	transcript_id "Isoform12973_8"; gene_id "Isoform12973_8.gene"; gene_name "Isoform12973_8";
chr1	Mandalorion	stop_codon	135083007	135083009	.	+	.	transcript_id "Isoform12973_8"; gene_id "Isoform12973_8.gene"; gene_name "Isoform12973_8";
chr1	Mandalorion	transcript	135087989	135095382	.	-	.	transcript_id "Isoform12978_4"; gene_id "Isoform12978_4.gene"; gene_name "Isoform12978_4";
chr1	Mandalorion	exon	135087989	135089433	.	-	.	transcript_id "Isoform12978_4"; gene_id "Isoform12978_4.gene"; gene_name "Isoform12978_4";
chr1	Mandalorion	CDS	135088621	135089433	.	-	.	transcript_id "Isoform12978_4"; gene_id "Isoform12978_4.gene"; gene_name "Isoform12978_4";
chr1	Mandalorion	stop_codon	135088618	135088620	.	-	.	transcript_id "Isoform12978_4"; gene_id "Isoform12978_4.gene"; gene_name "Isoform12978_4";
chr1	Mandalorion	exon	135094613	135095382	.	-	.	transcript_id "Isoform12978_4"; gene_id "Isoform12978_4.gene"; gene_name "Isoform12978_4";
chr1	Mandalorion	start_codon	135095240	135095242	.	-	.	transcript_id "Isoform12978_4"; gene_id "Isoform12978_4.gene"; gene_name "Isoform12978_4";
chr1	Mandalorion	CDS	135094613	135095242	.	-	.	transcript_id "Isoform12978_4"; gene_id "Isoform12978_4.gene"; gene_name "Isoform12978_4";
chr1	Mandalorion	transcript	135181312	135186195	.	-	.	transcript_id "Isoform12980_140"; gene_id "Isoform12980_140.gene"; gene_name "Isoform12980_140";
chr1	Mandalorion	exon	135181312	135182118	.	-	.	transcript_id "Isoform12980_140"; gene_id "Isoform12980_140.gene"; gene_name "Isoform12980_140";
chr1	Mandalorion	CDS	135182007	135182118	.	-	.	transcript_id "Isoform12980_140"; gene_id "Isoform12980_140.gene"; gene_name "Isoform12980_140";
chr1	Mandalorion	stop_codon	135182004	135182006	.	-	.	transcript_id "Isoform12980_140"; gene_id "Isoform12980_140.gene"; gene_name "Isoform12980_140";
chr1	Mandalorion	exon	135182663	135182858	.	-	.	transcript_id "Isoform12980_140"; gene_id "Isoform12980_140.gene"; gene_name "Isoform12980_140";
chr1	Mandalorion	CDS	135182663	135182858	.	-	.	transcript_id "Isoform12980_140"; gene_id "Isoform12980_140.gene"; gene_name "Isoform12980_140";
chr1	Mandalorion	exon	135183713	135183829	.	-	.	transcript_id "Isoform12980_140"; gene_id "Isoform12980_140.gene"; gene_name "Isoform12980_140";
chr1	Mandalorion	CDS	135183713	135183829	.	-	.	transcript_id "Isoform12980_140"; gene_id "Isoform12980_140.gene"; gene_name "Isoform12980_140";
chr1	Mandalorion	exon	135183972	135184061	.	-	.	transcript_id "Isoform12980_140"; gene_id "Isoform12980_140.gene"; gene_name "Isoform12980_140";
chr1	Mandalorion	CDS	135183972	135184061	.	-	.	transcript_id "Isoform12980_140"; gene_id "Isoform12980_140.gene"; gene_name "Isoform12980_140";
chr1	Mandalorion	exon	135184209	135184328	.	-	.	transcript_id "Isoform12980_140"; gene_id "Isoform12980_140.gene"; gene_name "Isoform12980_140";
chr1	Mandalorion	CDS	135184209	135184328	.	-	.	transcript_id "Isoform12980_140"; gene_id "Isoform12980_140.gene"; gene_name "Isoform12980_140";
chr1	Mandalorion	exon	135184517	135184612	.	-	.	transcript_id "Isoform12980_140"; gene_id "Isoform12980_140.gene"; gene_name "Isoform12980_140";
chr1	Mandalorion	CDS	135184517	135184612	.	-	.	transcript_id "Isoform12980_140"; gene_id "Isoform12980_140.gene"; gene_name "Isoform12980_140";
chr1	Mandalorion	exon	135184743	135184964	.	-	.	transcript_id "Isoform12980_140"; gene_id "Isoform12980_140.gene"; gene_name "Isoform12980_140";
chr1	Mandalorion	CDS	135184743	135184964	.	-	.	transcript_id "Isoform12980_140"; gene_id "Isoform12980_140.gene"; gene_name "Isoform12980_140";
chr1	Mandalorion	exon	135185353	135185520	.	-	.	transcript_id "Isoform12980_140"; gene_id "Isoform12980_140.gene"; gene_name "Isoform12980_140";
chr1	Mandalorion	start_codon	135185510	135185512	.	-	.	transcript_id "Isoform12980_140"; gene_id "Isoform12980_140.gene"; gene_name "Isoform12980_140";
chr1	Mandalorion	CDS	135185353	135185512	.	-	.	transcript_id "Isoform12980_140"; gene_id "Isoform12980_140.gene"; gene_name "Isoform12980_140";
chr1	Mandalorion	exon	135186087	135186195	.	-	.	transcript_id "Isoform12980_140"; gene_id "Isoform12980_140.gene"; gene_name "Isoform12980_140";
chr1	Mandalorion	transcript	135181318	135186222	.	-	.	transcript_id "Isoform12981_14"; gene_id "Isoform12981_14.gene"; gene_name "Isoform12981_14";
chr1	Mandalorion	exon	135181318	135182118	.	-	.	transcript_id "Isoform12981_14"; gene_id "Isoform12981_14.gene"; gene_name "Isoform12981_14";
chr1	Mandalorion	CDS	135182007	135182118	.	-	.	transcript_id "Isoform12981_14"; gene_id "Isoform12981_14.gene"; gene_name "Isoform12981_14";
chr1	Mandalorion	stop_codon	135182004	135182006	.	-	.	transcript_id "Isoform12981_14"; gene_id "Isoform12981_14.gene"; gene_name "Isoform12981_14";
chr1	Mandalorion	exon	135182663	135182858	.	-	.	transcript_id "Isoform12981_14"; gene_id "Isoform12981_14.gene"; gene_name "Isoform12981_14";
chr1	Mandalorion	CDS	135182663	135182858	.	-	.	transcript_id "Isoform12981_14"; gene_id "Isoform12981_14.gene"; gene_name "Isoform12981_14";
chr1	Mandalorion	exon	135183713	135183829	.	-	.	transcript_id "Isoform12981_14"; gene_id "Isoform12981_14.gene"; gene_name "Isoform12981_14";
chr1	Mandalorion	CDS	135183713	135183829	.	-	.	transcript_id "Isoform12981_14"; gene_id "Isoform12981_14.gene"; gene_name "Isoform12981_14";
chr1	Mandalorion	exon	135183972	135184061	.	-	.	transcript_id "Isoform12981_14"; gene_id "Isoform12981_14.gene"; gene_name "Isoform12981_14";
chr1	Mandalorion	CDS	135183972	135184061	.	-	.	transcript_id "Isoform12981_14"; gene_id "Isoform12981_14.gene"; gene_name "Isoform12981_14";
chr1	Mandalorion	exon	135184209	135184328	.	-	.	transcript_id "Isoform12981_14"; gene_id "Isoform12981_14.gene"; gene_name "Isoform12981_14";
chr1	Mandalorion	CDS	135184209	135184328	.	-	.	transcript_id "Isoform12981_14"; gene_id "Isoform12981_14.gene"; gene_name "Isoform12981_14";
chr1	Mandalorion	exon	135184517	135184612	.	-	.	transcript_id "Isoform12981_14"; gene_id "Isoform12981_14.gene"; gene_name "Isoform12981_14";
chr1	Mandalorion	CDS	135184517	135184612	.	-	.	transcript_id "Isoform12981_14"; gene_id "Isoform12981_14.gene"; gene_name "Isoform12981_14";
chr1	Mandalorion	exon	135184743	135184964	.	-	.	transcript_id "Isoform12981_14"; gene_id "Isoform12981_14.gene"; gene_name "Isoform12981_14";
chr1	Mandalorion	CDS	135184743	135184964	.	-	.	transcript_id "Isoform12981_14"; gene_id "Isoform12981_14.gene"; gene_name "Isoform12981_14";
chr1	Mandalorion	exon	135185353	135185520	.	-	.	transcript_id "Isoform12981_14"; gene_id "Isoform12981_14.gene"; gene_name "Isoform12981_14";
chr1	Mandalorion	start_codon	135185510	135185512	.	-	.	transcript_id "Isoform12981_14"; gene_id "Isoform12981_14.gene"; gene_name "Isoform12981_14";
chr1	Mandalorion	CDS	135185353	135185512	.	-	.	transcript_id "Isoform12981_14"; gene_id "Isoform12981_14.gene"; gene_name "Isoform12981_14";
chr1	Mandalorion	exon	135186087	135186222	.	-	.	transcript_id "Isoform12981_14"; gene_id "Isoform12981_14.gene"; gene_name "Isoform12981_14";
chr1	Mandalorion	transcript	135181312	135186195	.	-	.	transcript_id "Isoform12982_155"; gene_id "Isoform12982_155.gene"; gene_name "Isoform12982_155";
chr1	Mandalorion	exon	135181312	135182118	.	-	.	transcript_id "Isoform12982_155"; gene_id "Isoform12982_155.gene"; gene_name "Isoform12982_155";
chr1	Mandalorion	CDS	135182007	135182118	.	-	.	transcript_id "Isoform12982_155"; gene_id "Isoform12982_155.gene"; gene_name "Isoform12982_155";
chr1	Mandalorion	stop_codon	135182004	135182006	.	-	.	transcript_id "Isoform12982_155"; gene_id "Isoform12982_155.gene"; gene_name "Isoform12982_155";
chr1	Mandalorion	exon	135182663	135182858	.	-	.	transcript_id "Isoform12982_155"; gene_id "Isoform12982_155.gene"; gene_name "Isoform12982_155";
chr1	Mandalorion	CDS	135182663	135182858	.	-	.	transcript_id "Isoform12982_155"; gene_id "Isoform12982_155.gene"; gene_name "Isoform12982_155";
chr1	Mandalorion	exon	135183713	135183829	.	-	.	transcript_id "Isoform12982_155"; gene_id "Isoform12982_155.gene"; gene_name "Isoform12982_155";
chr1	Mandalorion	CDS	135183713	135183829	.	-	.	transcript_id "Isoform12982_155"; gene_id "Isoform12982_155.gene"; gene_name "Isoform12982_155";
chr1	Mandalorion	exon	135183972	135184061	.	-	.	transcript_id "Isoform12982_155"; gene_id "Isoform12982_155.gene"; gene_name "Isoform12982_155";
chr1	Mandalorion	CDS	135183972	135184061	.	-	.	transcript_id "Isoform12982_155"; gene_id "Isoform12982_155.gene"; gene_name "Isoform12982_155";
chr1	Mandalorion	exon	135184209	135184328	.	-	.	transcript_id "Isoform12982_155"; gene_id "Isoform12982_155.gene"; gene_name "Isoform12982_155";
chr1	Mandalorion	CDS	135184209	135184328	.	-	.	transcript_id "Isoform12982_155"; gene_id "Isoform12982_155.gene"; gene_name "Isoform12982_155";
chr1	Mandalorion	exon	135184517	135184612	.	-	.	transcript_id "Isoform12982_155"; gene_id "Isoform12982_155.gene"; gene_name "Isoform12982_155";
chr1	Mandalorion	CDS	135184517	135184612	.	-	.	transcript_id "Isoform12982_155"; gene_id "Isoform12982_155.gene"; gene_name "Isoform12982_155";
chr1	Mandalorion	exon	135184743	135185024	.	-	.	transcript_id "Isoform12982_155"; gene_id "Isoform12982_155.gene"; gene_name "Isoform12982_155";
chr1	Mandalorion	CDS	135184743	135185024	.	-	.	transcript_id "Isoform12982_155"; gene_id "Isoform12982_155.gene"; gene_name "Isoform12982_155";
chr1	Mandalorion	exon	135185353	135185520	.	-	.	transcript_id "Isoform12982_155"; gene_id "Isoform12982_155.gene"; gene_name "Isoform12982_155";
chr1	Mandalorion	start_codon	135185510	135185512	.	-	.	transcript_id "Isoform12982_155"; gene_id "Isoform12982_155.gene"; gene_name "Isoform12982_155";
chr1	Mandalorion	CDS	135185353	135185512	.	-	.	transcript_id "Isoform12982_155"; gene_id "Isoform12982_155.gene"; gene_name "Isoform12982_155";
chr1	Mandalorion	exon	135186087	135186195	.	-	.	transcript_id "Isoform12982_155"; gene_id "Isoform12982_155.gene"; gene_name "Isoform12982_155";
chr1	Mandalorion	transcript	135190450	135211765	.	-	.	transcript_id "Isoform12996_4411"; gene_id "Isoform12996_4411.gene"; gene_name "Isoform12996_4411";
chr1	Mandalorion	exon	135190450	135190867	.	-	.	transcript_id "Isoform12996_4411"; gene_id "Isoform12996_4411.gene"; gene_name "Isoform12996_4411";
chr1	Mandalorion	CDS	135190712	135190867	.	-	.	transcript_id "Isoform12996_4411"; gene_id "Isoform12996_4411.gene"; gene_name "Isoform12996_4411";
chr1	Mandalorion	stop_codon	135190709	135190711	.	-	.	transcript_id "Isoform12996_4411"; gene_id "Isoform12996_4411.gene"; gene_name "Isoform12996_4411";
chr1	Mandalorion	exon	135191791	135191933	.	-	.	transcript_id "Isoform12996_4411"; gene_id "Isoform12996_4411.gene"; gene_name "Isoform12996_4411";
chr1	Mandalorion	CDS	135191791	135191933	.	-	.	transcript_id "Isoform12996_4411"; gene_id "Isoform12996_4411.gene"; gene_name "Isoform12996_4411";
chr1	Mandalorion	exon	135192921	135193145	.	-	.	transcript_id "Isoform12996_4411"; gene_id "Isoform12996_4411.gene"; gene_name "Isoform12996_4411";
chr1	Mandalorion	CDS	135192921	135193145	.	-	.	transcript_id "Isoform12996_4411"; gene_id "Isoform12996_4411.gene"; gene_name "Isoform12996_4411";
chr1	Mandalorion	exon	135194608	135194716	.	-	.	transcript_id "Isoform12996_4411"; gene_id "Isoform12996_4411.gene"; gene_name "Isoform12996_4411";
chr1	Mandalorion	CDS	135194608	135194716	.	-	.	transcript_id "Isoform12996_4411"; gene_id "Isoform12996_4411.gene"; gene_name "Isoform12996_4411";
chr1	Mandalorion	exon	135194908	135195020	.	-	.	transcript_id "Isoform12996_4411"; gene_id "Isoform12996_4411.gene"; gene_name "Isoform12996_4411";
chr1	Mandalorion	CDS	135194908	135195020	.	-	.	transcript_id "Isoform12996_4411"; gene_id "Isoform12996_4411.gene"; gene_name "Isoform12996_4411";
chr1	Mandalorion	exon	135195821	135195934	.	-	.	transcript_id "Isoform12996_4411"; gene_id "Isoform12996_4411.gene"; gene_name "Isoform12996_4411";
chr1	Mandalorion	CDS	135195821	135195934	.	-	.	transcript_id "Isoform12996_4411"; gene_id "Isoform12996_4411.gene"; gene_name "Isoform12996_4411";
chr1	Mandalorion	exon	135199267	135199502	.	-	.	transcript_id "Isoform12996_4411"; gene_id "Isoform12996_4411.gene"; gene_name "Isoform12996_4411";
chr1	Mandalorion	CDS	135199267	135199502	.	-	.	transcript_id "Isoform12996_4411"; gene_id "Isoform12996_4411.gene"; gene_name "Isoform12996_4411";
chr1	Mandalorion	exon	135200100	135200216	.	-	.	transcript_id "Isoform12996_4411"; gene_id "Isoform12996_4411.gene"; gene_name "Isoform12996_4411";
chr1	Mandalorion	CDS	135200100	135200216	.	-	.	transcript_id "Isoform12996_4411"; gene_id "Isoform12996_4411.gene"; gene_name "Isoform12996_4411";
chr1	Mandalorion	exon	135205127	135205275	.	-	.	transcript_id "Isoform12996_4411"; gene_id "Isoform12996_4411.gene"; gene_name "Isoform12996_4411";
chr1	Mandalorion	CDS	135205127	135205275	.	-	.	transcript_id "Isoform12996_4411"; gene_id "Isoform12996_4411.gene"; gene_name "Isoform12996_4411";
chr1	Mandalorion	exon	135206505	135206645	.	-	.	transcript_id "Isoform12996_4411"; gene_id "Isoform12996_4411.gene"; gene_name "Isoform12996_4411";
chr1	Mandalorion	CDS	135206505	135206645	.	-	.	transcript_id "Isoform12996_4411"; gene_id "Isoform12996_4411.gene"; gene_name "Isoform12996_4411";
chr1	Mandalorion	exon	135211300	135211765	.	-	.	transcript_id "Isoform12996_4411"; gene_id "Isoform12996_4411.gene"; gene_name "Isoform12996_4411";
chr1	Mandalorion	start_codon	135211744	135211746	.	-	.	transcript_id "Isoform12996_4411"; gene_id "Isoform12996_4411.gene"; gene_name "Isoform12996_4411";
chr1	Mandalorion	CDS	135211300	135211746	.	-	.	transcript_id "Isoform12996_4411"; gene_id "Isoform12996_4411.gene"; gene_name "Isoform12996_4411";
chr1	Mandalorion	transcript	135190450	135211819	.	-	.	transcript_id "Isoform12997_572"; gene_id "Isoform12997_572.gene"; gene_name "Isoform12997_572";
chr1	Mandalorion	exon	135190450	135190867	.	-	.	transcript_id "Isoform12997_572"; gene_id "Isoform12997_572.gene"; gene_name "Isoform12997_572";
chr1	Mandalorion	CDS	135190712	135190867	.	-	.	transcript_id "Isoform12997_572"; gene_id "Isoform12997_572.gene"; gene_name "Isoform12997_572";
chr1	Mandalorion	stop_codon	135190709	135190711	.	-	.	transcript_id "Isoform12997_572"; gene_id "Isoform12997_572.gene"; gene_name "Isoform12997_572";
chr1	Mandalorion	exon	135191791	135191933	.	-	.	transcript_id "Isoform12997_572"; gene_id "Isoform12997_572.gene"; gene_name "Isoform12997_572";
chr1	Mandalorion	CDS	135191791	135191933	.	-	.	transcript_id "Isoform12997_572"; gene_id "Isoform12997_572.gene"; gene_name "Isoform12997_572";
chr1	Mandalorion	exon	135192921	135193145	.	-	.	transcript_id "Isoform12997_572"; gene_id "Isoform12997_572.gene"; gene_name "Isoform12997_572";
chr1	Mandalorion	CDS	135192921	135193145	.	-	.	transcript_id "Isoform12997_572"; gene_id "Isoform12997_572.gene"; gene_name "Isoform12997_572";
chr1	Mandalorion	exon	135194608	135194716	.	-	.	transcript_id "Isoform12997_572"; gene_id "Isoform12997_572.gene"; gene_name "Isoform12997_572";
chr1	Mandalorion	CDS	135194608	135194716	.	-	.	transcript_id "Isoform12997_572"; gene_id "Isoform12997_572.gene"; gene_name "Isoform12997_572";
chr1	Mandalorion	exon	135194908	135195020	.	-	.	transcript_id "Isoform12997_572"; gene_id "Isoform12997_572.gene"; gene_name "Isoform12997_572";
chr1	Mandalorion	CDS	135194908	135195020	.	-	.	transcript_id "Isoform12997_572"; gene_id "Isoform12997_572.gene"; gene_name "Isoform12997_572";
chr1	Mandalorion	exon	135195821	135195934	.	-	.	transcript_id "Isoform12997_572"; gene_id "Isoform12997_572.gene"; gene_name "Isoform12997_572";
chr1	Mandalorion	CDS	135195821	135195934	.	-	.	transcript_id "Isoform12997_572"; gene_id "Isoform12997_572.gene"; gene_name "Isoform12997_572";
chr1	Mandalorion	exon	135199267	135199502	.	-	.	transcript_id "Isoform12997_572"; gene_id "Isoform12997_572.gene"; gene_name "Isoform12997_572";
chr1	Mandalorion	CDS	135199267	135199502	.	-	.	transcript_id "Isoform12997_572"; gene_id "Isoform12997_572.gene"; gene_name "Isoform12997_572";
chr1	Mandalorion	exon	135200100	135200216	.	-	.	transcript_id "Isoform12997_572"; gene_id "Isoform12997_572.gene"; gene_name "Isoform12997_572";
chr1	Mandalorion	CDS	135200100	135200216	.	-	.	transcript_id "Isoform12997_572"; gene_id "Isoform12997_572.gene"; gene_name "Isoform12997_572";
chr1	Mandalorion	exon	135205127	135205275	.	-	.	transcript_id "Isoform12997_572"; gene_id "Isoform12997_572.gene"; gene_name "Isoform12997_572";
chr1	Mandalorion	CDS	135205127	135205275	.	-	.	transcript_id "Isoform12997_572"; gene_id "Isoform12997_572.gene"; gene_name "Isoform12997_572";
chr1	Mandalorion	exon	135206505	135206645	.	-	.	transcript_id "Isoform12997_572"; gene_id "Isoform12997_572.gene"; gene_name "Isoform12997_572";
chr1	Mandalorion	CDS	135206505	135206645	.	-	.	transcript_id "Isoform12997_572"; gene_id "Isoform12997_572.gene"; gene_name "Isoform12997_572";
chr1	Mandalorion	exon	135211300	135211819	.	-	.	transcript_id "Isoform12997_572"; gene_id "Isoform12997_572.gene"; gene_name "Isoform12997_572";
chr1	Mandalorion	start_codon	135211744	135211746	.	-	.	transcript_id "Isoform12997_572"; gene_id "Isoform12997_572.gene"; gene_name "Isoform12997_572";
chr1	Mandalorion	CDS	135211300	135211746	.	-	.	transcript_id "Isoform12997_572"; gene_id "Isoform12997_572.gene"; gene_name "Isoform12997_572";
chr1	Mandalorion	transcript	135190450	135211765	.	-	.	transcript_id "Isoform13005_424"; gene_id "Isoform13005_424.gene"; gene_name "Isoform13005_424";
chr1	Mandalorion	exon	135190450	135190867	.	-	.	transcript_id "Isoform13005_424"; gene_id "Isoform13005_424.gene"; gene_name "Isoform13005_424";
chr1	Mandalorion	CDS	135190712	135190867	.	-	.	transcript_id "Isoform13005_424"; gene_id "Isoform13005_424.gene"; gene_name "Isoform13005_424";
chr1	Mandalorion	stop_codon	135190709	135190711	.	-	.	transcript_id "Isoform13005_424"; gene_id "Isoform13005_424.gene"; gene_name "Isoform13005_424";
chr1	Mandalorion	exon	135191791	135191933	.	-	.	transcript_id "Isoform13005_424"; gene_id "Isoform13005_424.gene"; gene_name "Isoform13005_424";
chr1	Mandalorion	CDS	135191791	135191933	.	-	.	transcript_id "Isoform13005_424"; gene_id "Isoform13005_424.gene"; gene_name "Isoform13005_424";
chr1	Mandalorion	exon	135192921	135193145	.	-	.	transcript_id "Isoform13005_424"; gene_id "Isoform13005_424.gene"; gene_name "Isoform13005_424";
chr1	Mandalorion	CDS	135192921	135193145	.	-	.	transcript_id "Isoform13005_424"; gene_id "Isoform13005_424.gene"; gene_name "Isoform13005_424";
chr1	Mandalorion	exon	135194608	135194716	.	-	.	transcript_id "Isoform13005_424"; gene_id "Isoform13005_424.gene"; gene_name "Isoform13005_424";
chr1	Mandalorion	CDS	135194608	135194716	.	-	.	transcript_id "Isoform13005_424"; gene_id "Isoform13005_424.gene"; gene_name "Isoform13005_424";
chr1	Mandalorion	exon	135194908	135195020	.	-	.	transcript_id "Isoform13005_424"; gene_id "Isoform13005_424.gene"; gene_name "Isoform13005_424";
chr1	Mandalorion	CDS	135194908	135195020	.	-	.	transcript_id "Isoform13005_424"; gene_id "Isoform13005_424.gene"; gene_name "Isoform13005_424";
chr1	Mandalorion	exon	135195821	135195934	.	-	.	transcript_id "Isoform13005_424"; gene_id "Isoform13005_424.gene"; gene_name "Isoform13005_424";
chr1	Mandalorion	CDS	135195821	135195934	.	-	.	transcript_id "Isoform13005_424"; gene_id "Isoform13005_424.gene"; gene_name "Isoform13005_424";
chr1	Mandalorion	exon	135199267	135199502	.	-	.	transcript_id "Isoform13005_424"; gene_id "Isoform13005_424.gene"; gene_name "Isoform13005_424";
chr1	Mandalorion	CDS	135199267	135199502	.	-	.	transcript_id "Isoform13005_424"; gene_id "Isoform13005_424.gene"; gene_name "Isoform13005_424";
chr1	Mandalorion	exon	135205127	135205275	.	-	.	transcript_id "Isoform13005_424"; gene_id "Isoform13005_424.gene"; gene_name "Isoform13005_424";
chr1	Mandalorion	CDS	135205127	135205275	.	-	.	transcript_id "Isoform13005_424"; gene_id "Isoform13005_424.gene"; gene_name "Isoform13005_424";
chr1	Mandalorion	exon	135206505	135206645	.	-	.	transcript_id "Isoform13005_424"; gene_id "Isoform13005_424.gene"; gene_name "Isoform13005_424";
chr1	Mandalorion	CDS	135206505	135206645	.	-	.	transcript_id "Isoform13005_424"; gene_id "Isoform13005_424.gene"; gene_name "Isoform13005_424";
chr1	Mandalorion	exon	135211300	135211765	.	-	.	transcript_id "Isoform13005_424"; gene_id "Isoform13005_424.gene"; gene_name "Isoform13005_424";
chr1	Mandalorion	start_codon	135211744	135211746	.	-	.	transcript_id "Isoform13005_424"; gene_id "Isoform13005_424.gene"; gene_name "Isoform13005_424";
chr1	Mandalorion	CDS	135211300	135211746	.	-	.	transcript_id "Isoform13005_424"; gene_id "Isoform13005_424.gene"; gene_name "Isoform13005_424";
chr1	Mandalorion	transcript	135190450	135211797	.	-	.	transcript_id "Isoform13006_211"; gene_id "Isoform13006_211.gene"; gene_name "Isoform13006_211";
chr1	Mandalorion	exon	135190450	135190867	.	-	.	transcript_id "Isoform13006_211"; gene_id "Isoform13006_211.gene"; gene_name "Isoform13006_211";
chr1	Mandalorion	CDS	135190712	135190867	.	-	.	transcript_id "Isoform13006_211"; gene_id "Isoform13006_211.gene"; gene_name "Isoform13006_211";
chr1	Mandalorion	stop_codon	135190709	135190711	.	-	.	transcript_id "Isoform13006_211"; gene_id "Isoform13006_211.gene"; gene_name "Isoform13006_211";
chr1	Mandalorion	exon	135191791	135191933	.	-	.	transcript_id "Isoform13006_211"; gene_id "Isoform13006_211.gene"; gene_name "Isoform13006_211";
chr1	Mandalorion	CDS	135191791	135191933	.	-	.	transcript_id "Isoform13006_211"; gene_id "Isoform13006_211.gene"; gene_name "Isoform13006_211";
chr1	Mandalorion	exon	135192921	135193145	.	-	.	transcript_id "Isoform13006_211"; gene_id "Isoform13006_211.gene"; gene_name "Isoform13006_211";
chr1	Mandalorion	CDS	135192921	135193145	.	-	.	transcript_id "Isoform13006_211"; gene_id "Isoform13006_211.gene"; gene_name "Isoform13006_211";
chr1	Mandalorion	exon	135194608	135194716	.	-	.	transcript_id "Isoform13006_211"; gene_id "Isoform13006_211.gene"; gene_name "Isoform13006_211";
chr1	Mandalorion	CDS	135194608	135194716	.	-	.	transcript_id "Isoform13006_211"; gene_id "Isoform13006_211.gene"; gene_name "Isoform13006_211";
chr1	Mandalorion	exon	135194908	135195020	.	-	.	transcript_id "Isoform13006_211"; gene_id "Isoform13006_211.gene"; gene_name "Isoform13006_211";
chr1	Mandalorion	CDS	135194908	135195020	.	-	.	transcript_id "Isoform13006_211"; gene_id "Isoform13006_211.gene"; gene_name "Isoform13006_211";
chr1	Mandalorion	exon	135195821	135195934	.	-	.	transcript_id "Isoform13006_211"; gene_id "Isoform13006_211.gene"; gene_name "Isoform13006_211";
chr1	Mandalorion	CDS	135195821	135195934	.	-	.	transcript_id "Isoform13006_211"; gene_id "Isoform13006_211.gene"; gene_name "Isoform13006_211";
chr1	Mandalorion	exon	135199267	135199502	.	-	.	transcript_id "Isoform13006_211"; gene_id "Isoform13006_211.gene"; gene_name "Isoform13006_211";
chr1	Mandalorion	CDS	135199267	135199502	.	-	.	transcript_id "Isoform13006_211"; gene_id "Isoform13006_211.gene"; gene_name "Isoform13006_211";
chr1	Mandalorion	exon	135205127	135205275	.	-	.	transcript_id "Isoform13006_211"; gene_id "Isoform13006_211.gene"; gene_name "Isoform13006_211";
chr1	Mandalorion	CDS	135205127	135205275	.	-	.	transcript_id "Isoform13006_211"; gene_id "Isoform13006_211.gene"; gene_name "Isoform13006_211";
chr1	Mandalorion	exon	135206505	135206645	.	-	.	transcript_id "Isoform13006_211"; gene_id "Isoform13006_211.gene"; gene_name "Isoform13006_211";
chr1	Mandalorion	CDS	135206505	135206645	.	-	.	transcript_id "Isoform13006_211"; gene_id "Isoform13006_211.gene"; gene_name "Isoform13006_211";
chr1	Mandalorion	exon	135211300	135211797	.	-	.	transcript_id "Isoform13006_211"; gene_id "Isoform13006_211.gene"; gene_name "Isoform13006_211";
chr1	Mandalorion	start_codon	135211744	135211746	.	-	.	transcript_id "Isoform13006_211"; gene_id "Isoform13006_211.gene"; gene_name "Isoform13006_211";
chr1	Mandalorion	CDS	135211300	135211746	.	-	.	transcript_id "Isoform13006_211"; gene_id "Isoform13006_211.gene"; gene_name "Isoform13006_211";
chr1	Mandalorion	transcript	135228975	135241475	.	-	.	transcript_id "Isoform13028_291"; gene_id "Isoform13028_291.gene"; gene_name "Isoform13028_291";
chr1	Mandalorion	exon	135228975	135229741	.	-	.	transcript_id "Isoform13028_291"; gene_id "Isoform13028_291.gene"; gene_name "Isoform13028_291";
chr1	Mandalorion	CDS	135229659	135229741	.	-	.	transcript_id "Isoform13028_291"; gene_id "Isoform13028_291.gene"; gene_name "Isoform13028_291";
chr1	Mandalorion	stop_codon	135229656	135229658	.	-	.	transcript_id "Isoform13028_291"; gene_id "Isoform13028_291.gene"; gene_name "Isoform13028_291";
chr1	Mandalorion	exon	135232168	135232278	.	-	.	transcript_id "Isoform13028_291"; gene_id "Isoform13028_291.gene"; gene_name "Isoform13028_291";
chr1	Mandalorion	CDS	135232168	135232278	.	-	.	transcript_id "Isoform13028_291"; gene_id "Isoform13028_291.gene"; gene_name "Isoform13028_291";
chr1	Mandalorion	exon	135233827	135233955	.	-	.	transcript_id "Isoform13028_291"; gene_id "Isoform13028_291.gene"; gene_name "Isoform13028_291";
chr1	Mandalorion	CDS	135233827	135233955	.	-	.	transcript_id "Isoform13028_291"; gene_id "Isoform13028_291.gene"; gene_name "Isoform13028_291";
chr1	Mandalorion	exon	135236873	135236936	.	-	.	transcript_id "Isoform13028_291"; gene_id "Isoform13028_291.gene"; gene_name "Isoform13028_291";
chr1	Mandalorion	CDS	135236873	135236936	.	-	.	transcript_id "Isoform13028_291"; gene_id "Isoform13028_291.gene"; gene_name "Isoform13028_291";
chr1	Mandalorion	exon	135237509	135237608	.	-	.	transcript_id "Isoform13028_291"; gene_id "Isoform13028_291.gene"; gene_name "Isoform13028_291";
chr1	Mandalorion	CDS	135237509	135237608	.	-	.	transcript_id "Isoform13028_291"; gene_id "Isoform13028_291.gene"; gene_name "Isoform13028_291";
chr1	Mandalorion	exon	135241432	135241475	.	-	.	transcript_id "Isoform13028_291"; gene_id "Isoform13028_291.gene"; gene_name "Isoform13028_291";
chr1	Mandalorion	start_codon	135241455	135241457	.	-	.	transcript_id "Isoform13028_291"; gene_id "Isoform13028_291.gene"; gene_name "Isoform13028_291";
chr1	Mandalorion	CDS	135241432	135241457	.	-	.	transcript_id "Isoform13028_291"; gene_id "Isoform13028_291.gene"; gene_name "Isoform13028_291";
chr1	Mandalorion	transcript	135229285	135241475	.	-	.	transcript_id "Isoform13033_1640"; gene_id "Isoform13033_1640.gene"; gene_name "Isoform13033_1640";
chr1	Mandalorion	exon	135229285	135229741	.	-	.	transcript_id "Isoform13033_1640"; gene_id "Isoform13033_1640.gene"; gene_name "Isoform13033_1640";
chr1	Mandalorion	CDS	135229659	135229741	.	-	.	transcript_id "Isoform13033_1640"; gene_id "Isoform13033_1640.gene"; gene_name "Isoform13033_1640";
chr1	Mandalorion	stop_codon	135229656	135229658	.	-	.	transcript_id "Isoform13033_1640"; gene_id "Isoform13033_1640.gene"; gene_name "Isoform13033_1640";
chr1	Mandalorion	exon	135232168	135232278	.	-	.	transcript_id "Isoform13033_1640"; gene_id "Isoform13033_1640.gene"; gene_name "Isoform13033_1640";
chr1	Mandalorion	CDS	135232168	135232278	.	-	.	transcript_id "Isoform13033_1640"; gene_id "Isoform13033_1640.gene"; gene_name "Isoform13033_1640";
chr1	Mandalorion	exon	135233827	135233955	.	-	.	transcript_id "Isoform13033_1640"; gene_id "Isoform13033_1640.gene"; gene_name "Isoform13033_1640";
chr1	Mandalorion	CDS	135233827	135233955	.	-	.	transcript_id "Isoform13033_1640"; gene_id "Isoform13033_1640.gene"; gene_name "Isoform13033_1640";
chr1	Mandalorion	exon	135236873	135236936	.	-	.	transcript_id "Isoform13033_1640"; gene_id "Isoform13033_1640.gene"; gene_name "Isoform13033_1640";
chr1	Mandalorion	CDS	135236873	135236936	.	-	.	transcript_id "Isoform13033_1640"; gene_id "Isoform13033_1640.gene"; gene_name "Isoform13033_1640";
chr1	Mandalorion	exon	135237509	135237608	.	-	.	transcript_id "Isoform13033_1640"; gene_id "Isoform13033_1640.gene"; gene_name "Isoform13033_1640";
chr1	Mandalorion	CDS	135237509	135237608	.	-	.	transcript_id "Isoform13033_1640"; gene_id "Isoform13033_1640.gene"; gene_name "Isoform13033_1640";
chr1	Mandalorion	exon	135241432	135241475	.	-	.	transcript_id "Isoform13033_1640"; gene_id "Isoform13033_1640.gene"; gene_name "Isoform13033_1640";
chr1	Mandalorion	start_codon	135241455	135241457	.	-	.	transcript_id "Isoform13033_1640"; gene_id "Isoform13033_1640.gene"; gene_name "Isoform13033_1640";
chr1	Mandalorion	CDS	135241432	135241457	.	-	.	transcript_id "Isoform13033_1640"; gene_id "Isoform13033_1640.gene"; gene_name "Isoform13033_1640";
chr1	Mandalorion	transcript	16711956	16727118	.	-	.	transcript_id "Isoform1303_330"; gene_id "Isoform1303_330.gene"; gene_name "Isoform1303_330";
chr1	Mandalorion	exon	16711956	16713702	.	-	.	transcript_id "Isoform1303_330"; gene_id "Isoform1303_330.gene"; gene_name "Isoform1303_330";
chr1	Mandalorion	CDS	16713515	16713702	.	-	.	transcript_id "Isoform1303_330"; gene_id "Isoform1303_330.gene"; gene_name "Isoform1303_330";
chr1	Mandalorion	stop_codon	16713512	16713514	.	-	.	transcript_id "Isoform1303_330"; gene_id "Isoform1303_330.gene"; gene_name "Isoform1303_330";
chr1	Mandalorion	exon	16715910	16716053	.	-	.	transcript_id "Isoform1303_330"; gene_id "Isoform1303_330.gene"; gene_name "Isoform1303_330";
chr1	Mandalorion	CDS	16715910	16716053	.	-	.	transcript_id "Isoform1303_330"; gene_id "Isoform1303_330.gene"; gene_name "Isoform1303_330";
chr1	Mandalorion	exon	16718179	16718231	.	-	.	transcript_id "Isoform1303_330"; gene_id "Isoform1303_330.gene"; gene_name "Isoform1303_330";
chr1	Mandalorion	start_codon	16718180	16718182	.	-	.	transcript_id "Isoform1303_330"; gene_id "Isoform1303_330.gene"; gene_name "Isoform1303_330";
chr1	Mandalorion	CDS	16718179	16718182	.	-	.	transcript_id "Isoform1303_330"; gene_id "Isoform1303_330.gene"; gene_name "Isoform1303_330";
chr1	Mandalorion	exon	16727046	16727118	.	-	.	transcript_id "Isoform1303_330"; gene_id "Isoform1303_330.gene"; gene_name "Isoform1303_330";
chr1	Mandalorion	transcript	135252547	135294567	.	+	.	transcript_id "Isoform13057_8"; gene_id "Isoform13057_8.gene"; gene_name "Isoform13057_8";
chr1	Mandalorion	exon	135252547	135253008	.	+	.	transcript_id "Isoform13057_8"; gene_id "Isoform13057_8.gene"; gene_name "Isoform13057_8";
chr1	Mandalorion	start_codon	135252748	135252750	.	+	.	transcript_id "Isoform13057_8"; gene_id "Isoform13057_8.gene"; gene_name "Isoform13057_8";
chr1	Mandalorion	CDS	135252748	135253008	.	+	.	transcript_id "Isoform13057_8"; gene_id "Isoform13057_8.gene"; gene_name "Isoform13057_8";
chr1	Mandalorion	exon	135291408	135292907	.	+	.	transcript_id "Isoform13057_8"; gene_id "Isoform13057_8.gene"; gene_name "Isoform13057_8";
chr1	Mandalorion	CDS	135291408	135292907	.	+	.	transcript_id "Isoform13057_8"; gene_id "Isoform13057_8.gene"; gene_name "Isoform13057_8";
chr1	Mandalorion	exon	135293820	135294567	.	+	.	transcript_id "Isoform13057_8"; gene_id "Isoform13057_8.gene"; gene_name "Isoform13057_8";
chr1	Mandalorion	CDS	135293820	135293843	.	+	.	transcript_id "Isoform13057_8"; gene_id "Isoform13057_8.gene"; gene_name "Isoform13057_8";
chr1	Mandalorion	stop_codon	135293844	135293846	.	+	.	transcript_id "Isoform13057_8"; gene_id "Isoform13057_8.gene"; gene_name "Isoform13057_8";
chr1	Mandalorion	transcript	135298797	135302995	.	-	.	transcript_id "Isoform13059_3"; gene_id "Isoform13059_3.gene"; gene_name "Isoform13059_3";
chr1	Mandalorion	exon	135298797	135299734	.	-	.	transcript_id "Isoform13059_3"; gene_id "Isoform13059_3.gene"; gene_name "Isoform13059_3";
chr1	Mandalorion	CDS	135299691	135299734	.	-	.	transcript_id "Isoform13059_3"; gene_id "Isoform13059_3.gene"; gene_name "Isoform13059_3";
chr1	Mandalorion	stop_codon	135299688	135299690	.	-	.	transcript_id "Isoform13059_3"; gene_id "Isoform13059_3.gene"; gene_name "Isoform13059_3";
chr1	Mandalorion	exon	135299935	135300102	.	-	.	transcript_id "Isoform13059_3"; gene_id "Isoform13059_3.gene"; gene_name "Isoform13059_3";
chr1	Mandalorion	CDS	135299935	135300102	.	-	.	transcript_id "Isoform13059_3"; gene_id "Isoform13059_3.gene"; gene_name "Isoform13059_3";
chr1	Mandalorion	exon	135300890	135301023	.	-	.	transcript_id "Isoform13059_3"; gene_id "Isoform13059_3.gene"; gene_name "Isoform13059_3";
chr1	Mandalorion	CDS	135300890	135301023	.	-	.	transcript_id "Isoform13059_3"; gene_id "Isoform13059_3.gene"; gene_name "Isoform13059_3";
chr1	Mandalorion	exon	135302116	135302287	.	-	.	transcript_id "Isoform13059_3"; gene_id "Isoform13059_3.gene"; gene_name "Isoform13059_3";
chr1	Mandalorion	CDS	135302116	135302287	.	-	.	transcript_id "Isoform13059_3"; gene_id "Isoform13059_3.gene"; gene_name "Isoform13059_3";
chr1	Mandalorion	exon	135302627	135302995	.	-	.	transcript_id "Isoform13059_3"; gene_id "Isoform13059_3.gene"; gene_name "Isoform13059_3";
chr1	Mandalorion	start_codon	135302697	135302699	.	-	.	transcript_id "Isoform13059_3"; gene_id "Isoform13059_3.gene"; gene_name "Isoform13059_3";
chr1	Mandalorion	CDS	135302627	135302699	.	-	.	transcript_id "Isoform13059_3"; gene_id "Isoform13059_3.gene"; gene_name "Isoform13059_3";
chr1	Mandalorion	transcript	135298799	135302801	.	-	.	transcript_id "Isoform13060_6"; gene_id "Isoform13060_6.gene"; gene_name "Isoform13060_6";
chr1	Mandalorion	exon	135298799	135299734	.	-	.	transcript_id "Isoform13060_6"; gene_id "Isoform13060_6.gene"; gene_name "Isoform13060_6";
chr1	Mandalorion	CDS	135299691	135299734	.	-	.	transcript_id "Isoform13060_6"; gene_id "Isoform13060_6.gene"; gene_name "Isoform13060_6";
chr1	Mandalorion	stop_codon	135299688	135299690	.	-	.	transcript_id "Isoform13060_6"; gene_id "Isoform13060_6.gene"; gene_name "Isoform13060_6";
chr1	Mandalorion	exon	135299935	135300102	.	-	.	transcript_id "Isoform13060_6"; gene_id "Isoform13060_6.gene"; gene_name "Isoform13060_6";
chr1	Mandalorion	CDS	135299935	135300102	.	-	.	transcript_id "Isoform13060_6"; gene_id "Isoform13060_6.gene"; gene_name "Isoform13060_6";
chr1	Mandalorion	exon	135300890	135301023	.	-	.	transcript_id "Isoform13060_6"; gene_id "Isoform13060_6.gene"; gene_name "Isoform13060_6";
chr1	Mandalorion	CDS	135300890	135301023	.	-	.	transcript_id "Isoform13060_6"; gene_id "Isoform13060_6.gene"; gene_name "Isoform13060_6";
chr1	Mandalorion	exon	135302116	135302287	.	-	.	transcript_id "Isoform13060_6"; gene_id "Isoform13060_6.gene"; gene_name "Isoform13060_6";
chr1	Mandalorion	CDS	135302116	135302287	.	-	.	transcript_id "Isoform13060_6"; gene_id "Isoform13060_6.gene"; gene_name "Isoform13060_6";
chr1	Mandalorion	exon	135302627	135302801	.	-	.	transcript_id "Isoform13060_6"; gene_id "Isoform13060_6.gene"; gene_name "Isoform13060_6";
chr1	Mandalorion	start_codon	135302697	135302699	.	-	.	transcript_id "Isoform13060_6"; gene_id "Isoform13060_6.gene"; gene_name "Isoform13060_6";
chr1	Mandalorion	CDS	135302627	135302699	.	-	.	transcript_id "Isoform13060_6"; gene_id "Isoform13060_6.gene"; gene_name "Isoform13060_6";
chr1	Mandalorion	transcript	135312217	135358208	.	-	.	transcript_id "Isoform13073_8"; gene_id "Isoform13073_8.gene"; gene_name "Isoform13073_8";
chr1	Mandalorion	exon	135312217	135313215	.	-	.	transcript_id "Isoform13073_8"; gene_id "Isoform13073_8.gene"; gene_name "Isoform13073_8";
chr1	Mandalorion	CDS	135313108	135313215	.	-	.	transcript_id "Isoform13073_8"; gene_id "Isoform13073_8.gene"; gene_name "Isoform13073_8";
chr1	Mandalorion	stop_codon	135313105	135313107	.	-	.	transcript_id "Isoform13073_8"; gene_id "Isoform13073_8.gene"; gene_name "Isoform13073_8";
chr1	Mandalorion	exon	135313665	135313741	.	-	.	transcript_id "Isoform13073_8"; gene_id "Isoform13073_8.gene"; gene_name "Isoform13073_8";
chr1	Mandalorion	CDS	135313665	135313741	.	-	.	transcript_id "Isoform13073_8"; gene_id "Isoform13073_8.gene"; gene_name "Isoform13073_8";
chr1	Mandalorion	exon	135313957	135314058	.	-	.	transcript_id "Isoform13073_8"; gene_id "Isoform13073_8.gene"; gene_name "Isoform13073_8";
chr1	Mandalorion	CDS	135313957	135314058	.	-	.	transcript_id "Isoform13073_8"; gene_id "Isoform13073_8.gene"; gene_name "Isoform13073_8";
chr1	Mandalorion	exon	135314422	135314544	.	-	.	transcript_id "Isoform13073_8"; gene_id "Isoform13073_8.gene"; gene_name "Isoform13073_8";
chr1	Mandalorion	CDS	135314422	135314544	.	-	.	transcript_id "Isoform13073_8"; gene_id "Isoform13073_8.gene"; gene_name "Isoform13073_8";
chr1	Mandalorion	exon	135315112	135315245	.	-	.	transcript_id "Isoform13073_8"; gene_id "Isoform13073_8.gene"; gene_name "Isoform13073_8";
chr1	Mandalorion	CDS	135315112	135315245	.	-	.	transcript_id "Isoform13073_8"; gene_id "Isoform13073_8.gene"; gene_name "Isoform13073_8";
chr1	Mandalorion	exon	135316249	135316415	.	-	.	transcript_id "Isoform13073_8"; gene_id "Isoform13073_8.gene"; gene_name "Isoform13073_8";
chr1	Mandalorion	CDS	135316249	135316415	.	-	.	transcript_id "Isoform13073_8"; gene_id "Isoform13073_8.gene"; gene_name "Isoform13073_8";
chr1	Mandalorion	exon	135317051	135317326	.	-	.	transcript_id "Isoform13073_8"; gene_id "Isoform13073_8.gene"; gene_name "Isoform13073_8";
chr1	Mandalorion	CDS	135317051	135317326	.	-	.	transcript_id "Isoform13073_8"; gene_id "Isoform13073_8.gene"; gene_name "Isoform13073_8";
chr1	Mandalorion	exon	135318276	135318404	.	-	.	transcript_id "Isoform13073_8"; gene_id "Isoform13073_8.gene"; gene_name "Isoform13073_8";
chr1	Mandalorion	CDS	135318276	135318404	.	-	.	transcript_id "Isoform13073_8"; gene_id "Isoform13073_8.gene"; gene_name "Isoform13073_8";
chr1	Mandalorion	exon	135319234	135319382	.	-	.	transcript_id "Isoform13073_8"; gene_id "Isoform13073_8.gene"; gene_name "Isoform13073_8";
chr1	Mandalorion	CDS	135319234	135319382	.	-	.	transcript_id "Isoform13073_8"; gene_id "Isoform13073_8.gene"; gene_name "Isoform13073_8";
chr1	Mandalorion	exon	135321874	135322100	.	-	.	transcript_id "Isoform13073_8"; gene_id "Isoform13073_8.gene"; gene_name "Isoform13073_8";
chr1	Mandalorion	CDS	135321874	135322100	.	-	.	transcript_id "Isoform13073_8"; gene_id "Isoform13073_8.gene"; gene_name "Isoform13073_8";
chr1	Mandalorion	exon	135327782	135327941	.	-	.	transcript_id "Isoform13073_8"; gene_id "Isoform13073_8.gene"; gene_name "Isoform13073_8";
chr1	Mandalorion	CDS	135327782	135327941	.	-	.	transcript_id "Isoform13073_8"; gene_id "Isoform13073_8.gene"; gene_name "Isoform13073_8";
chr1	Mandalorion	exon	135329971	135330110	.	-	.	transcript_id "Isoform13073_8"; gene_id "Isoform13073_8.gene"; gene_name "Isoform13073_8";
chr1	Mandalorion	CDS	135329971	135330110	.	-	.	transcript_id "Isoform13073_8"; gene_id "Isoform13073_8.gene"; gene_name "Isoform13073_8";
chr1	Mandalorion	exon	135331026	135331132	.	-	.	transcript_id "Isoform13073_8"; gene_id "Isoform13073_8.gene"; gene_name "Isoform13073_8";
chr1	Mandalorion	CDS	135331026	135331132	.	-	.	transcript_id "Isoform13073_8"; gene_id "Isoform13073_8.gene"; gene_name "Isoform13073_8";
chr1	Mandalorion	exon	135331962	135332060	.	-	.	transcript_id "Isoform13073_8"; gene_id "Isoform13073_8.gene"; gene_name "Isoform13073_8";
chr1	Mandalorion	CDS	135331962	135332060	.	-	.	transcript_id "Isoform13073_8"; gene_id "Isoform13073_8.gene"; gene_name "Isoform13073_8";
chr1	Mandalorion	exon	135333559	135333710	.	-	.	transcript_id "Isoform13073_8"; gene_id "Isoform13073_8.gene"; gene_name "Isoform13073_8";
chr1	Mandalorion	CDS	135333559	135333710	.	-	.	transcript_id "Isoform13073_8"; gene_id "Isoform13073_8.gene"; gene_name "Isoform13073_8";
chr1	Mandalorion	exon	135334255	135334313	.	-	.	transcript_id "Isoform13073_8"; gene_id "Isoform13073_8.gene"; gene_name "Isoform13073_8";
chr1	Mandalorion	CDS	135334255	135334313	.	-	.	transcript_id "Isoform13073_8"; gene_id "Isoform13073_8.gene"; gene_name "Isoform13073_8";
chr1	Mandalorion	exon	135334497	135334597	.	-	.	transcript_id "Isoform13073_8"; gene_id "Isoform13073_8.gene"; gene_name "Isoform13073_8";
chr1	Mandalorion	CDS	135334497	135334597	.	-	.	transcript_id "Isoform13073_8"; gene_id "Isoform13073_8.gene"; gene_name "Isoform13073_8";
chr1	Mandalorion	exon	135334690	135334809	.	-	.	transcript_id "Isoform13073_8"; gene_id "Isoform13073_8.gene"; gene_name "Isoform13073_8";
chr1	Mandalorion	CDS	135334690	135334809	.	-	.	transcript_id "Isoform13073_8"; gene_id "Isoform13073_8.gene"; gene_name "Isoform13073_8";
chr1	Mandalorion	exon	135335726	135335812	.	-	.	transcript_id "Isoform13073_8"; gene_id "Isoform13073_8.gene"; gene_name "Isoform13073_8";
chr1	Mandalorion	CDS	135335726	135335812	.	-	.	transcript_id "Isoform13073_8"; gene_id "Isoform13073_8.gene"; gene_name "Isoform13073_8";
chr1	Mandalorion	exon	135337131	135337219	.	-	.	transcript_id "Isoform13073_8"; gene_id "Isoform13073_8.gene"; gene_name "Isoform13073_8";
chr1	Mandalorion	CDS	135337131	135337219	.	-	.	transcript_id "Isoform13073_8"; gene_id "Isoform13073_8.gene"; gene_name "Isoform13073_8";
chr1	Mandalorion	exon	135346975	135347176	.	-	.	transcript_id "Isoform13073_8"; gene_id "Isoform13073_8.gene"; gene_name "Isoform13073_8";
chr1	Mandalorion	start_codon	135346988	135346990	.	-	.	transcript_id "Isoform13073_8"; gene_id "Isoform13073_8.gene"; gene_name "Isoform13073_8";
chr1	Mandalorion	CDS	135346975	135346990	.	-	.	transcript_id "Isoform13073_8"; gene_id "Isoform13073_8.gene"; gene_name "Isoform13073_8";
chr1	Mandalorion	exon	135347729	135347815	.	-	.	transcript_id "Isoform13073_8"; gene_id "Isoform13073_8.gene"; gene_name "Isoform13073_8";
chr1	Mandalorion	exon	135348030	135348091	.	-	.	transcript_id "Isoform13073_8"; gene_id "Isoform13073_8.gene"; gene_name "Isoform13073_8";
chr1	Mandalorion	exon	135354669	135354779	.	-	.	transcript_id "Isoform13073_8"; gene_id "Isoform13073_8.gene"; gene_name "Isoform13073_8";
chr1	Mandalorion	exon	135358006	135358208	.	-	.	transcript_id "Isoform13073_8"; gene_id "Isoform13073_8.gene"; gene_name "Isoform13073_8";
chr1	Mandalorion	transcript	135310054	135358195	.	-	.	transcript_id "Isoform13074_7"; gene_id "Isoform13074_7.gene"; gene_name "Isoform13074_7";
chr1	Mandalorion	exon	135310054	135313215	.	-	.	transcript_id "Isoform13074_7"; gene_id "Isoform13074_7.gene"; gene_name "Isoform13074_7";
chr1	Mandalorion	CDS	135313108	135313215	.	-	.	transcript_id "Isoform13074_7"; gene_id "Isoform13074_7.gene"; gene_name "Isoform13074_7";
chr1	Mandalorion	stop_codon	135313105	135313107	.	-	.	transcript_id "Isoform13074_7"; gene_id "Isoform13074_7.gene"; gene_name "Isoform13074_7";
chr1	Mandalorion	exon	135313665	135313741	.	-	.	transcript_id "Isoform13074_7"; gene_id "Isoform13074_7.gene"; gene_name "Isoform13074_7";
chr1	Mandalorion	CDS	135313665	135313741	.	-	.	transcript_id "Isoform13074_7"; gene_id "Isoform13074_7.gene"; gene_name "Isoform13074_7";
chr1	Mandalorion	exon	135313957	135314058	.	-	.	transcript_id "Isoform13074_7"; gene_id "Isoform13074_7.gene"; gene_name "Isoform13074_7";
chr1	Mandalorion	CDS	135313957	135314058	.	-	.	transcript_id "Isoform13074_7"; gene_id "Isoform13074_7.gene"; gene_name "Isoform13074_7";
chr1	Mandalorion	exon	135314422	135314544	.	-	.	transcript_id "Isoform13074_7"; gene_id "Isoform13074_7.gene"; gene_name "Isoform13074_7";
chr1	Mandalorion	CDS	135314422	135314544	.	-	.	transcript_id "Isoform13074_7"; gene_id "Isoform13074_7.gene"; gene_name "Isoform13074_7";
chr1	Mandalorion	exon	135315112	135315245	.	-	.	transcript_id "Isoform13074_7"; gene_id "Isoform13074_7.gene"; gene_name "Isoform13074_7";
chr1	Mandalorion	CDS	135315112	135315245	.	-	.	transcript_id "Isoform13074_7"; gene_id "Isoform13074_7.gene"; gene_name "Isoform13074_7";
chr1	Mandalorion	exon	135316249	135316415	.	-	.	transcript_id "Isoform13074_7"; gene_id "Isoform13074_7.gene"; gene_name "Isoform13074_7";
chr1	Mandalorion	CDS	135316249	135316415	.	-	.	transcript_id "Isoform13074_7"; gene_id "Isoform13074_7.gene"; gene_name "Isoform13074_7";
chr1	Mandalorion	exon	135317051	135317326	.	-	.	transcript_id "Isoform13074_7"; gene_id "Isoform13074_7.gene"; gene_name "Isoform13074_7";
chr1	Mandalorion	CDS	135317051	135317326	.	-	.	transcript_id "Isoform13074_7"; gene_id "Isoform13074_7.gene"; gene_name "Isoform13074_7";
chr1	Mandalorion	exon	135318276	135318404	.	-	.	transcript_id "Isoform13074_7"; gene_id "Isoform13074_7.gene"; gene_name "Isoform13074_7";
chr1	Mandalorion	CDS	135318276	135318404	.	-	.	transcript_id "Isoform13074_7"; gene_id "Isoform13074_7.gene"; gene_name "Isoform13074_7";
chr1	Mandalorion	exon	135319234	135319382	.	-	.	transcript_id "Isoform13074_7"; gene_id "Isoform13074_7.gene"; gene_name "Isoform13074_7";
chr1	Mandalorion	CDS	135319234	135319382	.	-	.	transcript_id "Isoform13074_7"; gene_id "Isoform13074_7.gene"; gene_name "Isoform13074_7";
chr1	Mandalorion	exon	135321874	135322100	.	-	.	transcript_id "Isoform13074_7"; gene_id "Isoform13074_7.gene"; gene_name "Isoform13074_7";
chr1	Mandalorion	CDS	135321874	135322100	.	-	.	transcript_id "Isoform13074_7"; gene_id "Isoform13074_7.gene"; gene_name "Isoform13074_7";
chr1	Mandalorion	exon	135327782	135327941	.	-	.	transcript_id "Isoform13074_7"; gene_id "Isoform13074_7.gene"; gene_name "Isoform13074_7";
chr1	Mandalorion	CDS	135327782	135327941	.	-	.	transcript_id "Isoform13074_7"; gene_id "Isoform13074_7.gene"; gene_name "Isoform13074_7";
chr1	Mandalorion	exon	135329971	135330110	.	-	.	transcript_id "Isoform13074_7"; gene_id "Isoform13074_7.gene"; gene_name "Isoform13074_7";
chr1	Mandalorion	CDS	135329971	135330110	.	-	.	transcript_id "Isoform13074_7"; gene_id "Isoform13074_7.gene"; gene_name "Isoform13074_7";
chr1	Mandalorion	exon	135331026	135331132	.	-	.	transcript_id "Isoform13074_7"; gene_id "Isoform13074_7.gene"; gene_name "Isoform13074_7";
chr1	Mandalorion	CDS	135331026	135331132	.	-	.	transcript_id "Isoform13074_7"; gene_id "Isoform13074_7.gene"; gene_name "Isoform13074_7";
chr1	Mandalorion	exon	135331962	135332060	.	-	.	transcript_id "Isoform13074_7"; gene_id "Isoform13074_7.gene"; gene_name "Isoform13074_7";
chr1	Mandalorion	CDS	135331962	135332060	.	-	.	transcript_id "Isoform13074_7"; gene_id "Isoform13074_7.gene"; gene_name "Isoform13074_7";
chr1	Mandalorion	exon	135333559	135333710	.	-	.	transcript_id "Isoform13074_7"; gene_id "Isoform13074_7.gene"; gene_name "Isoform13074_7";
chr1	Mandalorion	CDS	135333559	135333710	.	-	.	transcript_id "Isoform13074_7"; gene_id "Isoform13074_7.gene"; gene_name "Isoform13074_7";
chr1	Mandalorion	exon	135334255	135334313	.	-	.	transcript_id "Isoform13074_7"; gene_id "Isoform13074_7.gene"; gene_name "Isoform13074_7";
chr1	Mandalorion	CDS	135334255	135334313	.	-	.	transcript_id "Isoform13074_7"; gene_id "Isoform13074_7.gene"; gene_name "Isoform13074_7";
chr1	Mandalorion	exon	135334497	135334597	.	-	.	transcript_id "Isoform13074_7"; gene_id "Isoform13074_7.gene"; gene_name "Isoform13074_7";
chr1	Mandalorion	CDS	135334497	135334597	.	-	.	transcript_id "Isoform13074_7"; gene_id "Isoform13074_7.gene"; gene_name "Isoform13074_7";
chr1	Mandalorion	exon	135334690	135334809	.	-	.	transcript_id "Isoform13074_7"; gene_id "Isoform13074_7.gene"; gene_name "Isoform13074_7";
chr1	Mandalorion	CDS	135334690	135334809	.	-	.	transcript_id "Isoform13074_7"; gene_id "Isoform13074_7.gene"; gene_name "Isoform13074_7";
chr1	Mandalorion	exon	135335726	135335812	.	-	.	transcript_id "Isoform13074_7"; gene_id "Isoform13074_7.gene"; gene_name "Isoform13074_7";
chr1	Mandalorion	CDS	135335726	135335812	.	-	.	transcript_id "Isoform13074_7"; gene_id "Isoform13074_7.gene"; gene_name "Isoform13074_7";
chr1	Mandalorion	exon	135337131	135337219	.	-	.	transcript_id "Isoform13074_7"; gene_id "Isoform13074_7.gene"; gene_name "Isoform13074_7";
chr1	Mandalorion	CDS	135337131	135337219	.	-	.	transcript_id "Isoform13074_7"; gene_id "Isoform13074_7.gene"; gene_name "Isoform13074_7";
chr1	Mandalorion	exon	135346975	135347176	.	-	.	transcript_id "Isoform13074_7"; gene_id "Isoform13074_7.gene"; gene_name "Isoform13074_7";
chr1	Mandalorion	CDS	135346975	135347176	.	-	.	transcript_id "Isoform13074_7"; gene_id "Isoform13074_7.gene"; gene_name "Isoform13074_7";
chr1	Mandalorion	exon	135347729	135347815	.	-	.	transcript_id "Isoform13074_7"; gene_id "Isoform13074_7.gene"; gene_name "Isoform13074_7";
chr1	Mandalorion	CDS	135347729	135347815	.	-	.	transcript_id "Isoform13074_7"; gene_id "Isoform13074_7.gene"; gene_name "Isoform13074_7";
chr1	Mandalorion	exon	135348030	135348091	.	-	.	transcript_id "Isoform13074_7"; gene_id "Isoform13074_7.gene"; gene_name "Isoform13074_7";
chr1	Mandalorion	CDS	135348030	135348091	.	-	.	transcript_id "Isoform13074_7"; gene_id "Isoform13074_7.gene"; gene_name "Isoform13074_7";
chr1	Mandalorion	exon	135358006	135358195	.	-	.	transcript_id "Isoform13074_7"; gene_id "Isoform13074_7.gene"; gene_name "Isoform13074_7";
chr1	Mandalorion	start_codon	135358166	135358168	.	-	.	transcript_id "Isoform13074_7"; gene_id "Isoform13074_7.gene"; gene_name "Isoform13074_7";
chr1	Mandalorion	CDS	135358006	135358168	.	-	.	transcript_id "Isoform13074_7"; gene_id "Isoform13074_7.gene"; gene_name "Isoform13074_7";
chr1	Mandalorion	transcript	135312131	135358195	.	-	.	transcript_id "Isoform13078_10"; gene_id "Isoform13078_10.gene"; gene_name "Isoform13078_10";
chr1	Mandalorion	exon	135312131	135313215	.	-	.	transcript_id "Isoform13078_10"; gene_id "Isoform13078_10.gene"; gene_name "Isoform13078_10";
chr1	Mandalorion	CDS	135313108	135313215	.	-	.	transcript_id "Isoform13078_10"; gene_id "Isoform13078_10.gene"; gene_name "Isoform13078_10";
chr1	Mandalorion	stop_codon	135313105	135313107	.	-	.	transcript_id "Isoform13078_10"; gene_id "Isoform13078_10.gene"; gene_name "Isoform13078_10";
chr1	Mandalorion	exon	135313665	135313741	.	-	.	transcript_id "Isoform13078_10"; gene_id "Isoform13078_10.gene"; gene_name "Isoform13078_10";
chr1	Mandalorion	CDS	135313665	135313741	.	-	.	transcript_id "Isoform13078_10"; gene_id "Isoform13078_10.gene"; gene_name "Isoform13078_10";
chr1	Mandalorion	exon	135313957	135314058	.	-	.	transcript_id "Isoform13078_10"; gene_id "Isoform13078_10.gene"; gene_name "Isoform13078_10";
chr1	Mandalorion	CDS	135313957	135314058	.	-	.	transcript_id "Isoform13078_10"; gene_id "Isoform13078_10.gene"; gene_name "Isoform13078_10";
chr1	Mandalorion	exon	135314422	135314544	.	-	.	transcript_id "Isoform13078_10"; gene_id "Isoform13078_10.gene"; gene_name "Isoform13078_10";
chr1	Mandalorion	CDS	135314422	135314544	.	-	.	transcript_id "Isoform13078_10"; gene_id "Isoform13078_10.gene"; gene_name "Isoform13078_10";
chr1	Mandalorion	exon	135315112	135315245	.	-	.	transcript_id "Isoform13078_10"; gene_id "Isoform13078_10.gene"; gene_name "Isoform13078_10";
chr1	Mandalorion	CDS	135315112	135315245	.	-	.	transcript_id "Isoform13078_10"; gene_id "Isoform13078_10.gene"; gene_name "Isoform13078_10";
chr1	Mandalorion	exon	135316249	135316415	.	-	.	transcript_id "Isoform13078_10"; gene_id "Isoform13078_10.gene"; gene_name "Isoform13078_10";
chr1	Mandalorion	CDS	135316249	135316415	.	-	.	transcript_id "Isoform13078_10"; gene_id "Isoform13078_10.gene"; gene_name "Isoform13078_10";
chr1	Mandalorion	exon	135317051	135317326	.	-	.	transcript_id "Isoform13078_10"; gene_id "Isoform13078_10.gene"; gene_name "Isoform13078_10";
chr1	Mandalorion	CDS	135317051	135317326	.	-	.	transcript_id "Isoform13078_10"; gene_id "Isoform13078_10.gene"; gene_name "Isoform13078_10";
chr1	Mandalorion	exon	135318276	135318404	.	-	.	transcript_id "Isoform13078_10"; gene_id "Isoform13078_10.gene"; gene_name "Isoform13078_10";
chr1	Mandalorion	CDS	135318276	135318404	.	-	.	transcript_id "Isoform13078_10"; gene_id "Isoform13078_10.gene"; gene_name "Isoform13078_10";
chr1	Mandalorion	exon	135319234	135319382	.	-	.	transcript_id "Isoform13078_10"; gene_id "Isoform13078_10.gene"; gene_name "Isoform13078_10";
chr1	Mandalorion	CDS	135319234	135319382	.	-	.	transcript_id "Isoform13078_10"; gene_id "Isoform13078_10.gene"; gene_name "Isoform13078_10";
chr1	Mandalorion	exon	135321874	135322100	.	-	.	transcript_id "Isoform13078_10"; gene_id "Isoform13078_10.gene"; gene_name "Isoform13078_10";
chr1	Mandalorion	CDS	135321874	135322100	.	-	.	transcript_id "Isoform13078_10"; gene_id "Isoform13078_10.gene"; gene_name "Isoform13078_10";
chr1	Mandalorion	exon	135327782	135327941	.	-	.	transcript_id "Isoform13078_10"; gene_id "Isoform13078_10.gene"; gene_name "Isoform13078_10";
chr1	Mandalorion	CDS	135327782	135327941	.	-	.	transcript_id "Isoform13078_10"; gene_id "Isoform13078_10.gene"; gene_name "Isoform13078_10";
chr1	Mandalorion	exon	135329971	135330110	.	-	.	transcript_id "Isoform13078_10"; gene_id "Isoform13078_10.gene"; gene_name "Isoform13078_10";
chr1	Mandalorion	CDS	135329971	135330110	.	-	.	transcript_id "Isoform13078_10"; gene_id "Isoform13078_10.gene"; gene_name "Isoform13078_10";
chr1	Mandalorion	exon	135331026	135331132	.	-	.	transcript_id "Isoform13078_10"; gene_id "Isoform13078_10.gene"; gene_name "Isoform13078_10";
chr1	Mandalorion	CDS	135331026	135331132	.	-	.	transcript_id "Isoform13078_10"; gene_id "Isoform13078_10.gene"; gene_name "Isoform13078_10";
chr1	Mandalorion	exon	135331962	135332060	.	-	.	transcript_id "Isoform13078_10"; gene_id "Isoform13078_10.gene"; gene_name "Isoform13078_10";
chr1	Mandalorion	CDS	135331962	135332060	.	-	.	transcript_id "Isoform13078_10"; gene_id "Isoform13078_10.gene"; gene_name "Isoform13078_10";
chr1	Mandalorion	exon	135333559	135333710	.	-	.	transcript_id "Isoform13078_10"; gene_id "Isoform13078_10.gene"; gene_name "Isoform13078_10";
chr1	Mandalorion	CDS	135333559	135333710	.	-	.	transcript_id "Isoform13078_10"; gene_id "Isoform13078_10.gene"; gene_name "Isoform13078_10";
chr1	Mandalorion	exon	135334255	135334313	.	-	.	transcript_id "Isoform13078_10"; gene_id "Isoform13078_10.gene"; gene_name "Isoform13078_10";
chr1	Mandalorion	CDS	135334255	135334313	.	-	.	transcript_id "Isoform13078_10"; gene_id "Isoform13078_10.gene"; gene_name "Isoform13078_10";
chr1	Mandalorion	exon	135334497	135334597	.	-	.	transcript_id "Isoform13078_10"; gene_id "Isoform13078_10.gene"; gene_name "Isoform13078_10";
chr1	Mandalorion	CDS	135334497	135334597	.	-	.	transcript_id "Isoform13078_10"; gene_id "Isoform13078_10.gene"; gene_name "Isoform13078_10";
chr1	Mandalorion	exon	135334690	135334809	.	-	.	transcript_id "Isoform13078_10"; gene_id "Isoform13078_10.gene"; gene_name "Isoform13078_10";
chr1	Mandalorion	CDS	135334690	135334809	.	-	.	transcript_id "Isoform13078_10"; gene_id "Isoform13078_10.gene"; gene_name "Isoform13078_10";
chr1	Mandalorion	exon	135335726	135335812	.	-	.	transcript_id "Isoform13078_10"; gene_id "Isoform13078_10.gene"; gene_name "Isoform13078_10";
chr1	Mandalorion	CDS	135335726	135335812	.	-	.	transcript_id "Isoform13078_10"; gene_id "Isoform13078_10.gene"; gene_name "Isoform13078_10";
chr1	Mandalorion	exon	135337131	135337219	.	-	.	transcript_id "Isoform13078_10"; gene_id "Isoform13078_10.gene"; gene_name "Isoform13078_10";
chr1	Mandalorion	CDS	135337131	135337219	.	-	.	transcript_id "Isoform13078_10"; gene_id "Isoform13078_10.gene"; gene_name "Isoform13078_10";
chr1	Mandalorion	exon	135346975	135347176	.	-	.	transcript_id "Isoform13078_10"; gene_id "Isoform13078_10.gene"; gene_name "Isoform13078_10";
chr1	Mandalorion	CDS	135346975	135347176	.	-	.	transcript_id "Isoform13078_10"; gene_id "Isoform13078_10.gene"; gene_name "Isoform13078_10";
chr1	Mandalorion	exon	135347729	135347815	.	-	.	transcript_id "Isoform13078_10"; gene_id "Isoform13078_10.gene"; gene_name "Isoform13078_10";
chr1	Mandalorion	CDS	135347729	135347815	.	-	.	transcript_id "Isoform13078_10"; gene_id "Isoform13078_10.gene"; gene_name "Isoform13078_10";
chr1	Mandalorion	exon	135348030	135348091	.	-	.	transcript_id "Isoform13078_10"; gene_id "Isoform13078_10.gene"; gene_name "Isoform13078_10";
chr1	Mandalorion	CDS	135348030	135348091	.	-	.	transcript_id "Isoform13078_10"; gene_id "Isoform13078_10.gene"; gene_name "Isoform13078_10";
chr1	Mandalorion	exon	135358006	135358195	.	-	.	transcript_id "Isoform13078_10"; gene_id "Isoform13078_10.gene"; gene_name "Isoform13078_10";
chr1	Mandalorion	start_codon	135358166	135358168	.	-	.	transcript_id "Isoform13078_10"; gene_id "Isoform13078_10.gene"; gene_name "Isoform13078_10";
chr1	Mandalorion	CDS	135358006	135358168	.	-	.	transcript_id "Isoform13078_10"; gene_id "Isoform13078_10.gene"; gene_name "Isoform13078_10";
chr1	Mandalorion	transcript	135312217	135358208	.	-	.	transcript_id "Isoform13079_174"; gene_id "Isoform13079_174.gene"; gene_name "Isoform13079_174";
chr1	Mandalorion	exon	135312217	135313215	.	-	.	transcript_id "Isoform13079_174"; gene_id "Isoform13079_174.gene"; gene_name "Isoform13079_174";
chr1	Mandalorion	CDS	135313108	135313215	.	-	.	transcript_id "Isoform13079_174"; gene_id "Isoform13079_174.gene"; gene_name "Isoform13079_174";
chr1	Mandalorion	stop_codon	135313105	135313107	.	-	.	transcript_id "Isoform13079_174"; gene_id "Isoform13079_174.gene"; gene_name "Isoform13079_174";
chr1	Mandalorion	exon	135313665	135313741	.	-	.	transcript_id "Isoform13079_174"; gene_id "Isoform13079_174.gene"; gene_name "Isoform13079_174";
chr1	Mandalorion	CDS	135313665	135313741	.	-	.	transcript_id "Isoform13079_174"; gene_id "Isoform13079_174.gene"; gene_name "Isoform13079_174";
chr1	Mandalorion	exon	135313957	135314058	.	-	.	transcript_id "Isoform13079_174"; gene_id "Isoform13079_174.gene"; gene_name "Isoform13079_174";
chr1	Mandalorion	CDS	135313957	135314058	.	-	.	transcript_id "Isoform13079_174"; gene_id "Isoform13079_174.gene"; gene_name "Isoform13079_174";
chr1	Mandalorion	exon	135314422	135314544	.	-	.	transcript_id "Isoform13079_174"; gene_id "Isoform13079_174.gene"; gene_name "Isoform13079_174";
chr1	Mandalorion	CDS	135314422	135314544	.	-	.	transcript_id "Isoform13079_174"; gene_id "Isoform13079_174.gene"; gene_name "Isoform13079_174";
chr1	Mandalorion	exon	135315112	135315245	.	-	.	transcript_id "Isoform13079_174"; gene_id "Isoform13079_174.gene"; gene_name "Isoform13079_174";
chr1	Mandalorion	CDS	135315112	135315245	.	-	.	transcript_id "Isoform13079_174"; gene_id "Isoform13079_174.gene"; gene_name "Isoform13079_174";
chr1	Mandalorion	exon	135316249	135316415	.	-	.	transcript_id "Isoform13079_174"; gene_id "Isoform13079_174.gene"; gene_name "Isoform13079_174";
chr1	Mandalorion	CDS	135316249	135316415	.	-	.	transcript_id "Isoform13079_174"; gene_id "Isoform13079_174.gene"; gene_name "Isoform13079_174";
chr1	Mandalorion	exon	135317051	135317326	.	-	.	transcript_id "Isoform13079_174"; gene_id "Isoform13079_174.gene"; gene_name "Isoform13079_174";
chr1	Mandalorion	CDS	135317051	135317326	.	-	.	transcript_id "Isoform13079_174"; gene_id "Isoform13079_174.gene"; gene_name "Isoform13079_174";
chr1	Mandalorion	exon	135318276	135318404	.	-	.	transcript_id "Isoform13079_174"; gene_id "Isoform13079_174.gene"; gene_name "Isoform13079_174";
chr1	Mandalorion	CDS	135318276	135318404	.	-	.	transcript_id "Isoform13079_174"; gene_id "Isoform13079_174.gene"; gene_name "Isoform13079_174";
chr1	Mandalorion	exon	135319234	135319382	.	-	.	transcript_id "Isoform13079_174"; gene_id "Isoform13079_174.gene"; gene_name "Isoform13079_174";
chr1	Mandalorion	CDS	135319234	135319382	.	-	.	transcript_id "Isoform13079_174"; gene_id "Isoform13079_174.gene"; gene_name "Isoform13079_174";
chr1	Mandalorion	exon	135321874	135322100	.	-	.	transcript_id "Isoform13079_174"; gene_id "Isoform13079_174.gene"; gene_name "Isoform13079_174";
chr1	Mandalorion	CDS	135321874	135322100	.	-	.	transcript_id "Isoform13079_174"; gene_id "Isoform13079_174.gene"; gene_name "Isoform13079_174";
chr1	Mandalorion	exon	135327782	135327941	.	-	.	transcript_id "Isoform13079_174"; gene_id "Isoform13079_174.gene"; gene_name "Isoform13079_174";
chr1	Mandalorion	CDS	135327782	135327941	.	-	.	transcript_id "Isoform13079_174"; gene_id "Isoform13079_174.gene"; gene_name "Isoform13079_174";
chr1	Mandalorion	exon	135329971	135330110	.	-	.	transcript_id "Isoform13079_174"; gene_id "Isoform13079_174.gene"; gene_name "Isoform13079_174";
chr1	Mandalorion	CDS	135329971	135330110	.	-	.	transcript_id "Isoform13079_174"; gene_id "Isoform13079_174.gene"; gene_name "Isoform13079_174";
chr1	Mandalorion	exon	135331026	135331132	.	-	.	transcript_id "Isoform13079_174"; gene_id "Isoform13079_174.gene"; gene_name "Isoform13079_174";
chr1	Mandalorion	CDS	135331026	135331132	.	-	.	transcript_id "Isoform13079_174"; gene_id "Isoform13079_174.gene"; gene_name "Isoform13079_174";
chr1	Mandalorion	exon	135331962	135332060	.	-	.	transcript_id "Isoform13079_174"; gene_id "Isoform13079_174.gene"; gene_name "Isoform13079_174";
chr1	Mandalorion	CDS	135331962	135332060	.	-	.	transcript_id "Isoform13079_174"; gene_id "Isoform13079_174.gene"; gene_name "Isoform13079_174";
chr1	Mandalorion	exon	135333559	135333710	.	-	.	transcript_id "Isoform13079_174"; gene_id "Isoform13079_174.gene"; gene_name "Isoform13079_174";
chr1	Mandalorion	CDS	135333559	135333710	.	-	.	transcript_id "Isoform13079_174"; gene_id "Isoform13079_174.gene"; gene_name "Isoform13079_174";
chr1	Mandalorion	exon	135334255	135334313	.	-	.	transcript_id "Isoform13079_174"; gene_id "Isoform13079_174.gene"; gene_name "Isoform13079_174";
chr1	Mandalorion	CDS	135334255	135334313	.	-	.	transcript_id "Isoform13079_174"; gene_id "Isoform13079_174.gene"; gene_name "Isoform13079_174";
chr1	Mandalorion	exon	135334497	135334597	.	-	.	transcript_id "Isoform13079_174"; gene_id "Isoform13079_174.gene"; gene_name "Isoform13079_174";
chr1	Mandalorion	CDS	135334497	135334597	.	-	.	transcript_id "Isoform13079_174"; gene_id "Isoform13079_174.gene"; gene_name "Isoform13079_174";
chr1	Mandalorion	exon	135334690	135334809	.	-	.	transcript_id "Isoform13079_174"; gene_id "Isoform13079_174.gene"; gene_name "Isoform13079_174";
chr1	Mandalorion	CDS	135334690	135334809	.	-	.	transcript_id "Isoform13079_174"; gene_id "Isoform13079_174.gene"; gene_name "Isoform13079_174";
chr1	Mandalorion	exon	135335726	135335812	.	-	.	transcript_id "Isoform13079_174"; gene_id "Isoform13079_174.gene"; gene_name "Isoform13079_174";
chr1	Mandalorion	CDS	135335726	135335812	.	-	.	transcript_id "Isoform13079_174"; gene_id "Isoform13079_174.gene"; gene_name "Isoform13079_174";
chr1	Mandalorion	exon	135337131	135337219	.	-	.	transcript_id "Isoform13079_174"; gene_id "Isoform13079_174.gene"; gene_name "Isoform13079_174";
chr1	Mandalorion	CDS	135337131	135337219	.	-	.	transcript_id "Isoform13079_174"; gene_id "Isoform13079_174.gene"; gene_name "Isoform13079_174";
chr1	Mandalorion	exon	135346975	135347176	.	-	.	transcript_id "Isoform13079_174"; gene_id "Isoform13079_174.gene"; gene_name "Isoform13079_174";
chr1	Mandalorion	CDS	135346975	135347176	.	-	.	transcript_id "Isoform13079_174"; gene_id "Isoform13079_174.gene"; gene_name "Isoform13079_174";
chr1	Mandalorion	exon	135347729	135347815	.	-	.	transcript_id "Isoform13079_174"; gene_id "Isoform13079_174.gene"; gene_name "Isoform13079_174";
chr1	Mandalorion	CDS	135347729	135347815	.	-	.	transcript_id "Isoform13079_174"; gene_id "Isoform13079_174.gene"; gene_name "Isoform13079_174";
chr1	Mandalorion	exon	135348030	135348091	.	-	.	transcript_id "Isoform13079_174"; gene_id "Isoform13079_174.gene"; gene_name "Isoform13079_174";
chr1	Mandalorion	CDS	135348030	135348091	.	-	.	transcript_id "Isoform13079_174"; gene_id "Isoform13079_174.gene"; gene_name "Isoform13079_174";
chr1	Mandalorion	exon	135358006	135358208	.	-	.	transcript_id "Isoform13079_174"; gene_id "Isoform13079_174.gene"; gene_name "Isoform13079_174";
chr1	Mandalorion	start_codon	135358166	135358168	.	-	.	transcript_id "Isoform13079_174"; gene_id "Isoform13079_174.gene"; gene_name "Isoform13079_174";
chr1	Mandalorion	CDS	135358006	135358168	.	-	.	transcript_id "Isoform13079_174"; gene_id "Isoform13079_174.gene"; gene_name "Isoform13079_174";
chr1	Mandalorion	transcript	16713473	16727113	.	-	.	transcript_id "Isoform1308_1579"; gene_id "Isoform1308_1579.gene"; gene_name "Isoform1308_1579";
chr1	Mandalorion	exon	16713473	16713702	.	-	.	transcript_id "Isoform1308_1579"; gene_id "Isoform1308_1579.gene"; gene_name "Isoform1308_1579";
chr1	Mandalorion	CDS	16713515	16713702	.	-	.	transcript_id "Isoform1308_1579"; gene_id "Isoform1308_1579.gene"; gene_name "Isoform1308_1579";
chr1	Mandalorion	stop_codon	16713512	16713514	.	-	.	transcript_id "Isoform1308_1579"; gene_id "Isoform1308_1579.gene"; gene_name "Isoform1308_1579";
chr1	Mandalorion	exon	16715910	16716053	.	-	.	transcript_id "Isoform1308_1579"; gene_id "Isoform1308_1579.gene"; gene_name "Isoform1308_1579";
chr1	Mandalorion	CDS	16715910	16716053	.	-	.	transcript_id "Isoform1308_1579"; gene_id "Isoform1308_1579.gene"; gene_name "Isoform1308_1579";
chr1	Mandalorion	exon	16718179	16718231	.	-	.	transcript_id "Isoform1308_1579"; gene_id "Isoform1308_1579.gene"; gene_name "Isoform1308_1579";
chr1	Mandalorion	start_codon	16718180	16718182	.	-	.	transcript_id "Isoform1308_1579"; gene_id "Isoform1308_1579.gene"; gene_name "Isoform1308_1579";
chr1	Mandalorion	CDS	16718179	16718182	.	-	.	transcript_id "Isoform1308_1579"; gene_id "Isoform1308_1579.gene"; gene_name "Isoform1308_1579";
chr1	Mandalorion	exon	16727046	16727113	.	-	.	transcript_id "Isoform1308_1579"; gene_id "Isoform1308_1579.gene"; gene_name "Isoform1308_1579";
chr1	Mandalorion	transcript	135332904	135358193	.	-	.	transcript_id "Isoform13094_7"; gene_id "Isoform13094_7.gene"; gene_name "Isoform13094_7";
chr1	Mandalorion	exon	135332904	135333710	.	-	.	transcript_id "Isoform13094_7"; gene_id "Isoform13094_7.gene"; gene_name "Isoform13094_7";
chr1	Mandalorion	CDS	135333490	135333710	.	-	.	transcript_id "Isoform13094_7"; gene_id "Isoform13094_7.gene"; gene_name "Isoform13094_7";
chr1	Mandalorion	stop_codon	135333487	135333489	.	-	.	transcript_id "Isoform13094_7"; gene_id "Isoform13094_7.gene"; gene_name "Isoform13094_7";
chr1	Mandalorion	exon	135334255	135334313	.	-	.	transcript_id "Isoform13094_7"; gene_id "Isoform13094_7.gene"; gene_name "Isoform13094_7";
chr1	Mandalorion	CDS	135334255	135334313	.	-	.	transcript_id "Isoform13094_7"; gene_id "Isoform13094_7.gene"; gene_name "Isoform13094_7";
chr1	Mandalorion	exon	135334497	135334597	.	-	.	transcript_id "Isoform13094_7"; gene_id "Isoform13094_7.gene"; gene_name "Isoform13094_7";
chr1	Mandalorion	CDS	135334497	135334597	.	-	.	transcript_id "Isoform13094_7"; gene_id "Isoform13094_7.gene"; gene_name "Isoform13094_7";
chr1	Mandalorion	exon	135334690	135334809	.	-	.	transcript_id "Isoform13094_7"; gene_id "Isoform13094_7.gene"; gene_name "Isoform13094_7";
chr1	Mandalorion	CDS	135334690	135334809	.	-	.	transcript_id "Isoform13094_7"; gene_id "Isoform13094_7.gene"; gene_name "Isoform13094_7";
chr1	Mandalorion	exon	135335726	135335812	.	-	.	transcript_id "Isoform13094_7"; gene_id "Isoform13094_7.gene"; gene_name "Isoform13094_7";
chr1	Mandalorion	CDS	135335726	135335812	.	-	.	transcript_id "Isoform13094_7"; gene_id "Isoform13094_7.gene"; gene_name "Isoform13094_7";
chr1	Mandalorion	exon	135337131	135337219	.	-	.	transcript_id "Isoform13094_7"; gene_id "Isoform13094_7.gene"; gene_name "Isoform13094_7";
chr1	Mandalorion	CDS	135337131	135337219	.	-	.	transcript_id "Isoform13094_7"; gene_id "Isoform13094_7.gene"; gene_name "Isoform13094_7";
chr1	Mandalorion	exon	135346975	135347176	.	-	.	transcript_id "Isoform13094_7"; gene_id "Isoform13094_7.gene"; gene_name "Isoform13094_7";
chr1	Mandalorion	start_codon	135346988	135346990	.	-	.	transcript_id "Isoform13094_7"; gene_id "Isoform13094_7.gene"; gene_name "Isoform13094_7";
chr1	Mandalorion	CDS	135346975	135346990	.	-	.	transcript_id "Isoform13094_7"; gene_id "Isoform13094_7.gene"; gene_name "Isoform13094_7";
chr1	Mandalorion	exon	135347729	135347815	.	-	.	transcript_id "Isoform13094_7"; gene_id "Isoform13094_7.gene"; gene_name "Isoform13094_7";
chr1	Mandalorion	exon	135348030	135348091	.	-	.	transcript_id "Isoform13094_7"; gene_id "Isoform13094_7.gene"; gene_name "Isoform13094_7";
chr1	Mandalorion	exon	135354669	135354779	.	-	.	transcript_id "Isoform13094_7"; gene_id "Isoform13094_7.gene"; gene_name "Isoform13094_7";
chr1	Mandalorion	exon	135358006	135358193	.	-	.	transcript_id "Isoform13094_7"; gene_id "Isoform13094_7.gene"; gene_name "Isoform13094_7";
chr1	Mandalorion	transcript	135332904	135358195	.	-	.	transcript_id "Isoform13096_10"; gene_id "Isoform13096_10.gene"; gene_name "Isoform13096_10";
chr1	Mandalorion	exon	135332904	135333710	.	-	.	transcript_id "Isoform13096_10"; gene_id "Isoform13096_10.gene"; gene_name "Isoform13096_10";
chr1	Mandalorion	CDS	135333490	135333710	.	-	.	transcript_id "Isoform13096_10"; gene_id "Isoform13096_10.gene"; gene_name "Isoform13096_10";
chr1	Mandalorion	stop_codon	135333487	135333489	.	-	.	transcript_id "Isoform13096_10"; gene_id "Isoform13096_10.gene"; gene_name "Isoform13096_10";
chr1	Mandalorion	exon	135334255	135334313	.	-	.	transcript_id "Isoform13096_10"; gene_id "Isoform13096_10.gene"; gene_name "Isoform13096_10";
chr1	Mandalorion	CDS	135334255	135334313	.	-	.	transcript_id "Isoform13096_10"; gene_id "Isoform13096_10.gene"; gene_name "Isoform13096_10";
chr1	Mandalorion	exon	135334497	135334597	.	-	.	transcript_id "Isoform13096_10"; gene_id "Isoform13096_10.gene"; gene_name "Isoform13096_10";
chr1	Mandalorion	CDS	135334497	135334597	.	-	.	transcript_id "Isoform13096_10"; gene_id "Isoform13096_10.gene"; gene_name "Isoform13096_10";
chr1	Mandalorion	exon	135334690	135334809	.	-	.	transcript_id "Isoform13096_10"; gene_id "Isoform13096_10.gene"; gene_name "Isoform13096_10";
chr1	Mandalorion	CDS	135334690	135334809	.	-	.	transcript_id "Isoform13096_10"; gene_id "Isoform13096_10.gene"; gene_name "Isoform13096_10";
chr1	Mandalorion	exon	135335726	135335812	.	-	.	transcript_id "Isoform13096_10"; gene_id "Isoform13096_10.gene"; gene_name "Isoform13096_10";
chr1	Mandalorion	CDS	135335726	135335812	.	-	.	transcript_id "Isoform13096_10"; gene_id "Isoform13096_10.gene"; gene_name "Isoform13096_10";
chr1	Mandalorion	exon	135337131	135337219	.	-	.	transcript_id "Isoform13096_10"; gene_id "Isoform13096_10.gene"; gene_name "Isoform13096_10";
chr1	Mandalorion	CDS	135337131	135337219	.	-	.	transcript_id "Isoform13096_10"; gene_id "Isoform13096_10.gene"; gene_name "Isoform13096_10";
chr1	Mandalorion	exon	135346975	135347176	.	-	.	transcript_id "Isoform13096_10"; gene_id "Isoform13096_10.gene"; gene_name "Isoform13096_10";
chr1	Mandalorion	CDS	135346975	135347176	.	-	.	transcript_id "Isoform13096_10"; gene_id "Isoform13096_10.gene"; gene_name "Isoform13096_10";
chr1	Mandalorion	exon	135347729	135347815	.	-	.	transcript_id "Isoform13096_10"; gene_id "Isoform13096_10.gene"; gene_name "Isoform13096_10";
chr1	Mandalorion	CDS	135347729	135347815	.	-	.	transcript_id "Isoform13096_10"; gene_id "Isoform13096_10.gene"; gene_name "Isoform13096_10";
chr1	Mandalorion	exon	135348030	135348091	.	-	.	transcript_id "Isoform13096_10"; gene_id "Isoform13096_10.gene"; gene_name "Isoform13096_10";
chr1	Mandalorion	CDS	135348030	135348091	.	-	.	transcript_id "Isoform13096_10"; gene_id "Isoform13096_10.gene"; gene_name "Isoform13096_10";
chr1	Mandalorion	exon	135358006	135358195	.	-	.	transcript_id "Isoform13096_10"; gene_id "Isoform13096_10.gene"; gene_name "Isoform13096_10";
chr1	Mandalorion	start_codon	135358166	135358168	.	-	.	transcript_id "Isoform13096_10"; gene_id "Isoform13096_10.gene"; gene_name "Isoform13096_10";
chr1	Mandalorion	CDS	135358006	135358168	.	-	.	transcript_id "Isoform13096_10"; gene_id "Isoform13096_10.gene"; gene_name "Isoform13096_10";
chr1	Mandalorion	transcript	135313590	135358208	.	-	.	transcript_id "Isoform13097_9"; gene_id "Isoform13097_9.gene"; gene_name "Isoform13097_9";
chr1	Mandalorion	exon	135313590	135313741	.	-	.	transcript_id "Isoform13097_9"; gene_id "Isoform13097_9.gene"; gene_name "Isoform13097_9";
chr1	Mandalorion	CDS	135313635	135313741	.	-	.	transcript_id "Isoform13097_9"; gene_id "Isoform13097_9.gene"; gene_name "Isoform13097_9";
chr1	Mandalorion	stop_codon	135313632	135313634	.	-	.	transcript_id "Isoform13097_9"; gene_id "Isoform13097_9.gene"; gene_name "Isoform13097_9";
chr1	Mandalorion	exon	135313957	135314058	.	-	.	transcript_id "Isoform13097_9"; gene_id "Isoform13097_9.gene"; gene_name "Isoform13097_9";
chr1	Mandalorion	CDS	135313957	135314058	.	-	.	transcript_id "Isoform13097_9"; gene_id "Isoform13097_9.gene"; gene_name "Isoform13097_9";
chr1	Mandalorion	exon	135314422	135314544	.	-	.	transcript_id "Isoform13097_9"; gene_id "Isoform13097_9.gene"; gene_name "Isoform13097_9";
chr1	Mandalorion	CDS	135314422	135314544	.	-	.	transcript_id "Isoform13097_9"; gene_id "Isoform13097_9.gene"; gene_name "Isoform13097_9";
chr1	Mandalorion	exon	135315112	135315245	.	-	.	transcript_id "Isoform13097_9"; gene_id "Isoform13097_9.gene"; gene_name "Isoform13097_9";
chr1	Mandalorion	CDS	135315112	135315245	.	-	.	transcript_id "Isoform13097_9"; gene_id "Isoform13097_9.gene"; gene_name "Isoform13097_9";
chr1	Mandalorion	exon	135316249	135316415	.	-	.	transcript_id "Isoform13097_9"; gene_id "Isoform13097_9.gene"; gene_name "Isoform13097_9";
chr1	Mandalorion	CDS	135316249	135316415	.	-	.	transcript_id "Isoform13097_9"; gene_id "Isoform13097_9.gene"; gene_name "Isoform13097_9";
chr1	Mandalorion	exon	135317051	135317326	.	-	.	transcript_id "Isoform13097_9"; gene_id "Isoform13097_9.gene"; gene_name "Isoform13097_9";
chr1	Mandalorion	CDS	135317051	135317326	.	-	.	transcript_id "Isoform13097_9"; gene_id "Isoform13097_9.gene"; gene_name "Isoform13097_9";
chr1	Mandalorion	exon	135318276	135318404	.	-	.	transcript_id "Isoform13097_9"; gene_id "Isoform13097_9.gene"; gene_name "Isoform13097_9";
chr1	Mandalorion	CDS	135318276	135318404	.	-	.	transcript_id "Isoform13097_9"; gene_id "Isoform13097_9.gene"; gene_name "Isoform13097_9";
chr1	Mandalorion	exon	135319234	135319382	.	-	.	transcript_id "Isoform13097_9"; gene_id "Isoform13097_9.gene"; gene_name "Isoform13097_9";
chr1	Mandalorion	CDS	135319234	135319382	.	-	.	transcript_id "Isoform13097_9"; gene_id "Isoform13097_9.gene"; gene_name "Isoform13097_9";
chr1	Mandalorion	exon	135321874	135322100	.	-	.	transcript_id "Isoform13097_9"; gene_id "Isoform13097_9.gene"; gene_name "Isoform13097_9";
chr1	Mandalorion	CDS	135321874	135322100	.	-	.	transcript_id "Isoform13097_9"; gene_id "Isoform13097_9.gene"; gene_name "Isoform13097_9";
chr1	Mandalorion	exon	135327782	135327941	.	-	.	transcript_id "Isoform13097_9"; gene_id "Isoform13097_9.gene"; gene_name "Isoform13097_9";
chr1	Mandalorion	CDS	135327782	135327941	.	-	.	transcript_id "Isoform13097_9"; gene_id "Isoform13097_9.gene"; gene_name "Isoform13097_9";
chr1	Mandalorion	exon	135329971	135330110	.	-	.	transcript_id "Isoform13097_9"; gene_id "Isoform13097_9.gene"; gene_name "Isoform13097_9";
chr1	Mandalorion	CDS	135329971	135330110	.	-	.	transcript_id "Isoform13097_9"; gene_id "Isoform13097_9.gene"; gene_name "Isoform13097_9";
chr1	Mandalorion	exon	135331026	135331132	.	-	.	transcript_id "Isoform13097_9"; gene_id "Isoform13097_9.gene"; gene_name "Isoform13097_9";
chr1	Mandalorion	CDS	135331026	135331132	.	-	.	transcript_id "Isoform13097_9"; gene_id "Isoform13097_9.gene"; gene_name "Isoform13097_9";
chr1	Mandalorion	exon	135331962	135332060	.	-	.	transcript_id "Isoform13097_9"; gene_id "Isoform13097_9.gene"; gene_name "Isoform13097_9";
chr1	Mandalorion	CDS	135331962	135332060	.	-	.	transcript_id "Isoform13097_9"; gene_id "Isoform13097_9.gene"; gene_name "Isoform13097_9";
chr1	Mandalorion	exon	135333559	135333710	.	-	.	transcript_id "Isoform13097_9"; gene_id "Isoform13097_9.gene"; gene_name "Isoform13097_9";
chr1	Mandalorion	CDS	135333559	135333710	.	-	.	transcript_id "Isoform13097_9"; gene_id "Isoform13097_9.gene"; gene_name "Isoform13097_9";
chr1	Mandalorion	exon	135334255	135334313	.	-	.	transcript_id "Isoform13097_9"; gene_id "Isoform13097_9.gene"; gene_name "Isoform13097_9";
chr1	Mandalorion	CDS	135334255	135334313	.	-	.	transcript_id "Isoform13097_9"; gene_id "Isoform13097_9.gene"; gene_name "Isoform13097_9";
chr1	Mandalorion	exon	135334497	135334597	.	-	.	transcript_id "Isoform13097_9"; gene_id "Isoform13097_9.gene"; gene_name "Isoform13097_9";
chr1	Mandalorion	CDS	135334497	135334597	.	-	.	transcript_id "Isoform13097_9"; gene_id "Isoform13097_9.gene"; gene_name "Isoform13097_9";
chr1	Mandalorion	exon	135334690	135334809	.	-	.	transcript_id "Isoform13097_9"; gene_id "Isoform13097_9.gene"; gene_name "Isoform13097_9";
chr1	Mandalorion	CDS	135334690	135334809	.	-	.	transcript_id "Isoform13097_9"; gene_id "Isoform13097_9.gene"; gene_name "Isoform13097_9";
chr1	Mandalorion	exon	135335726	135335812	.	-	.	transcript_id "Isoform13097_9"; gene_id "Isoform13097_9.gene"; gene_name "Isoform13097_9";
chr1	Mandalorion	CDS	135335726	135335812	.	-	.	transcript_id "Isoform13097_9"; gene_id "Isoform13097_9.gene"; gene_name "Isoform13097_9";
chr1	Mandalorion	exon	135337131	135337219	.	-	.	transcript_id "Isoform13097_9"; gene_id "Isoform13097_9.gene"; gene_name "Isoform13097_9";
chr1	Mandalorion	CDS	135337131	135337219	.	-	.	transcript_id "Isoform13097_9"; gene_id "Isoform13097_9.gene"; gene_name "Isoform13097_9";
chr1	Mandalorion	exon	135346975	135347176	.	-	.	transcript_id "Isoform13097_9"; gene_id "Isoform13097_9.gene"; gene_name "Isoform13097_9";
chr1	Mandalorion	CDS	135346975	135347176	.	-	.	transcript_id "Isoform13097_9"; gene_id "Isoform13097_9.gene"; gene_name "Isoform13097_9";
chr1	Mandalorion	exon	135347729	135347815	.	-	.	transcript_id "Isoform13097_9"; gene_id "Isoform13097_9.gene"; gene_name "Isoform13097_9";
chr1	Mandalorion	CDS	135347729	135347815	.	-	.	transcript_id "Isoform13097_9"; gene_id "Isoform13097_9.gene"; gene_name "Isoform13097_9";
chr1	Mandalorion	exon	135348030	135348091	.	-	.	transcript_id "Isoform13097_9"; gene_id "Isoform13097_9.gene"; gene_name "Isoform13097_9";
chr1	Mandalorion	CDS	135348030	135348091	.	-	.	transcript_id "Isoform13097_9"; gene_id "Isoform13097_9.gene"; gene_name "Isoform13097_9";
chr1	Mandalorion	exon	135358006	135358208	.	-	.	transcript_id "Isoform13097_9"; gene_id "Isoform13097_9.gene"; gene_name "Isoform13097_9";
chr1	Mandalorion	start_codon	135358166	135358168	.	-	.	transcript_id "Isoform13097_9"; gene_id "Isoform13097_9.gene"; gene_name "Isoform13097_9";
chr1	Mandalorion	CDS	135358006	135358168	.	-	.	transcript_id "Isoform13097_9"; gene_id "Isoform13097_9.gene"; gene_name "Isoform13097_9";
chr1	Mandalorion	transcript	135334902	135358176	.	-	.	transcript_id "Isoform13098_13"; gene_id "Isoform13098_13.gene"; gene_name "Isoform13098_13";
chr1	Mandalorion	exon	135334902	135335812	.	-	.	transcript_id "Isoform13098_13"; gene_id "Isoform13098_13.gene"; gene_name "Isoform13098_13";
chr1	Mandalorion	CDS	135335702	135335812	.	-	.	transcript_id "Isoform13098_13"; gene_id "Isoform13098_13.gene"; gene_name "Isoform13098_13";
chr1	Mandalorion	stop_codon	135335699	135335701	.	-	.	transcript_id "Isoform13098_13"; gene_id "Isoform13098_13.gene"; gene_name "Isoform13098_13";
chr1	Mandalorion	exon	135337131	135337219	.	-	.	transcript_id "Isoform13098_13"; gene_id "Isoform13098_13.gene"; gene_name "Isoform13098_13";
chr1	Mandalorion	CDS	135337131	135337219	.	-	.	transcript_id "Isoform13098_13"; gene_id "Isoform13098_13.gene"; gene_name "Isoform13098_13";
chr1	Mandalorion	exon	135346975	135347176	.	-	.	transcript_id "Isoform13098_13"; gene_id "Isoform13098_13.gene"; gene_name "Isoform13098_13";
chr1	Mandalorion	CDS	135346975	135347176	.	-	.	transcript_id "Isoform13098_13"; gene_id "Isoform13098_13.gene"; gene_name "Isoform13098_13";
chr1	Mandalorion	exon	135347729	135347815	.	-	.	transcript_id "Isoform13098_13"; gene_id "Isoform13098_13.gene"; gene_name "Isoform13098_13";
chr1	Mandalorion	CDS	135347729	135347815	.	-	.	transcript_id "Isoform13098_13"; gene_id "Isoform13098_13.gene"; gene_name "Isoform13098_13";
chr1	Mandalorion	exon	135348030	135348091	.	-	.	transcript_id "Isoform13098_13"; gene_id "Isoform13098_13.gene"; gene_name "Isoform13098_13";
chr1	Mandalorion	CDS	135348030	135348091	.	-	.	transcript_id "Isoform13098_13"; gene_id "Isoform13098_13.gene"; gene_name "Isoform13098_13";
chr1	Mandalorion	exon	135358006	135358176	.	-	.	transcript_id "Isoform13098_13"; gene_id "Isoform13098_13.gene"; gene_name "Isoform13098_13";
chr1	Mandalorion	start_codon	135358166	135358168	.	-	.	transcript_id "Isoform13098_13"; gene_id "Isoform13098_13.gene"; gene_name "Isoform13098_13";
chr1	Mandalorion	CDS	135358006	135358168	.	-	.	transcript_id "Isoform13098_13"; gene_id "Isoform13098_13.gene"; gene_name "Isoform13098_13";
chr1	Mandalorion	transcript	135534183	135615842	.	-	.	transcript_id "Isoform13103_6"; gene_id "Isoform13103_6.gene"; gene_name "Isoform13103_6";
chr1	Mandalorion	exon	135534183	135535642	.	-	.	transcript_id "Isoform13103_6"; gene_id "Isoform13103_6.gene"; gene_name "Isoform13103_6";
chr1	Mandalorion	start_codon	135535607	135535609	.	-	.	transcript_id "Isoform13103_6"; gene_id "Isoform13103_6.gene"; gene_name "Isoform13103_6";
chr1	Mandalorion	CDS	135534899	135535609	.	-	.	transcript_id "Isoform13103_6"; gene_id "Isoform13103_6.gene"; gene_name "Isoform13103_6";
chr1	Mandalorion	stop_codon	135534896	135534898	.	-	.	transcript_id "Isoform13103_6"; gene_id "Isoform13103_6.gene"; gene_name "Isoform13103_6";
chr1	Mandalorion	exon	135615657	135615842	.	-	.	transcript_id "Isoform13103_6"; gene_id "Isoform13103_6.gene"; gene_name "Isoform13103_6";
chr1	Mandalorion	transcript	135656930	135679969	.	+	.	transcript_id "Isoform13105_143"; gene_id "Isoform13105_143.gene"; gene_name "Isoform13105_143";
chr1	Mandalorion	exon	135656930	135657012	.	+	.	transcript_id "Isoform13105_143"; gene_id "Isoform13105_143.gene"; gene_name "Isoform13105_143";
chr1	Mandalorion	exon	135667138	135667250	.	+	.	transcript_id "Isoform13105_143"; gene_id "Isoform13105_143.gene"; gene_name "Isoform13105_143";
chr1	Mandalorion	start_codon	135667139	135667141	.	+	.	transcript_id "Isoform13105_143"; gene_id "Isoform13105_143.gene"; gene_name "Isoform13105_143";
chr1	Mandalorion	CDS	135667139	135667250	.	+	.	transcript_id "Isoform13105_143"; gene_id "Isoform13105_143.gene"; gene_name "Isoform13105_143";
chr1	Mandalorion	exon	135672997	135673165	.	+	.	transcript_id "Isoform13105_143"; gene_id "Isoform13105_143.gene"; gene_name "Isoform13105_143";
chr1	Mandalorion	CDS	135672997	135673165	.	+	.	transcript_id "Isoform13105_143"; gene_id "Isoform13105_143.gene"; gene_name "Isoform13105_143";
chr1	Mandalorion	exon	135674458	135674587	.	+	.	transcript_id "Isoform13105_143"; gene_id "Isoform13105_143.gene"; gene_name "Isoform13105_143";
chr1	Mandalorion	CDS	135674458	135674587	.	+	.	transcript_id "Isoform13105_143"; gene_id "Isoform13105_143.gene"; gene_name "Isoform13105_143";
chr1	Mandalorion	exon	135678303	135678396	.	+	.	transcript_id "Isoform13105_143"; gene_id "Isoform13105_143.gene"; gene_name "Isoform13105_143";
chr1	Mandalorion	CDS	135678303	135678396	.	+	.	transcript_id "Isoform13105_143"; gene_id "Isoform13105_143.gene"; gene_name "Isoform13105_143";
chr1	Mandalorion	exon	135678782	135679969	.	+	.	transcript_id "Isoform13105_143"; gene_id "Isoform13105_143.gene"; gene_name "Isoform13105_143";
chr1	Mandalorion	CDS	135678782	135678855	.	+	.	transcript_id "Isoform13105_143"; gene_id "Isoform13105_143.gene"; gene_name "Isoform13105_143";
chr1	Mandalorion	stop_codon	135678856	135678858	.	+	.	transcript_id "Isoform13105_143"; gene_id "Isoform13105_143.gene"; gene_name "Isoform13105_143";
chr1	Mandalorion	transcript	135656965	135679969	.	+	.	transcript_id "Isoform13106_444"; gene_id "Isoform13106_444.gene"; gene_name "Isoform13106_444";
chr1	Mandalorion	exon	135656965	135657012	.	+	.	transcript_id "Isoform13106_444"; gene_id "Isoform13106_444.gene"; gene_name "Isoform13106_444";
chr1	Mandalorion	exon	135667138	135667250	.	+	.	transcript_id "Isoform13106_444"; gene_id "Isoform13106_444.gene"; gene_name "Isoform13106_444";
chr1	Mandalorion	start_codon	135667139	135667141	.	+	.	transcript_id "Isoform13106_444"; gene_id "Isoform13106_444.gene"; gene_name "Isoform13106_444";
chr1	Mandalorion	CDS	135667139	135667250	.	+	.	transcript_id "Isoform13106_444"; gene_id "Isoform13106_444.gene"; gene_name "Isoform13106_444";
chr1	Mandalorion	exon	135672997	135673165	.	+	.	transcript_id "Isoform13106_444"; gene_id "Isoform13106_444.gene"; gene_name "Isoform13106_444";
chr1	Mandalorion	CDS	135672997	135673165	.	+	.	transcript_id "Isoform13106_444"; gene_id "Isoform13106_444.gene"; gene_name "Isoform13106_444";
chr1	Mandalorion	exon	135674458	135674587	.	+	.	transcript_id "Isoform13106_444"; gene_id "Isoform13106_444.gene"; gene_name "Isoform13106_444";
chr1	Mandalorion	CDS	135674458	135674587	.	+	.	transcript_id "Isoform13106_444"; gene_id "Isoform13106_444.gene"; gene_name "Isoform13106_444";
chr1	Mandalorion	exon	135678303	135678396	.	+	.	transcript_id "Isoform13106_444"; gene_id "Isoform13106_444.gene"; gene_name "Isoform13106_444";
chr1	Mandalorion	CDS	135678303	135678396	.	+	.	transcript_id "Isoform13106_444"; gene_id "Isoform13106_444.gene"; gene_name "Isoform13106_444";
chr1	Mandalorion	exon	135678782	135679969	.	+	.	transcript_id "Isoform13106_444"; gene_id "Isoform13106_444.gene"; gene_name "Isoform13106_444";
chr1	Mandalorion	CDS	135678782	135678855	.	+	.	transcript_id "Isoform13106_444"; gene_id "Isoform13106_444.gene"; gene_name "Isoform13106_444";
chr1	Mandalorion	stop_codon	135678856	135678858	.	+	.	transcript_id "Isoform13106_444"; gene_id "Isoform13106_444.gene"; gene_name "Isoform13106_444";
chr1	Mandalorion	transcript	135495035	135496953	.	-	.	transcript_id "Isoform13114_6"; gene_id "Isoform13114_6.gene"; gene_name "Isoform13114_6";
chr1	Mandalorion	exon	135495035	135496953	.	-	.	transcript_id "Isoform13114_6"; gene_id "Isoform13114_6.gene"; gene_name "Isoform13114_6";
chr1	Mandalorion	transcript	135601472	135602752	.	+	.	transcript_id "Isoform13115_3"; gene_id "Isoform13115_3.gene"; gene_name "Isoform13115_3";
chr1	Mandalorion	exon	135601472	135602752	.	+	.	transcript_id "Isoform13115_3"; gene_id "Isoform13115_3.gene"; gene_name "Isoform13115_3";
chr1	Mandalorion	transcript	135693830	135696872	.	+	.	transcript_id "Isoform13117_208"; gene_id "Isoform13117_208.gene"; gene_name "Isoform13117_208";
chr1	Mandalorion	exon	135693830	135694632	.	+	.	transcript_id "Isoform13117_208"; gene_id "Isoform13117_208.gene"; gene_name "Isoform13117_208";
chr1	Mandalorion	start_codon	135694187	135694189	.	+	.	transcript_id "Isoform13117_208"; gene_id "Isoform13117_208.gene"; gene_name "Isoform13117_208";
chr1	Mandalorion	CDS	135694187	135694561	.	+	.	transcript_id "Isoform13117_208"; gene_id "Isoform13117_208.gene"; gene_name "Isoform13117_208";
chr1	Mandalorion	stop_codon	135694562	135694564	.	+	.	transcript_id "Isoform13117_208"; gene_id "Isoform13117_208.gene"; gene_name "Isoform13117_208";
chr1	Mandalorion	exon	135696216	135696872	.	+	.	transcript_id "Isoform13117_208"; gene_id "Isoform13117_208.gene"; gene_name "Isoform13117_208";
chr1	Mandalorion	transcript	135746341	135760699	.	+	.	transcript_id "Isoform13125_194"; gene_id "Isoform13125_194.gene"; gene_name "Isoform13125_194";
chr1	Mandalorion	exon	135746341	135746754	.	+	.	transcript_id "Isoform13125_194"; gene_id "Isoform13125_194.gene"; gene_name "Isoform13125_194";
chr1	Mandalorion	start_codon	135746717	135746719	.	+	.	transcript_id "Isoform13125_194"; gene_id "Isoform13125_194.gene"; gene_name "Isoform13125_194";
chr1	Mandalorion	CDS	135746717	135746754	.	+	.	transcript_id "Isoform13125_194"; gene_id "Isoform13125_194.gene"; gene_name "Isoform13125_194";
chr1	Mandalorion	exon	135753493	135753630	.	+	.	transcript_id "Isoform13125_194"; gene_id "Isoform13125_194.gene"; gene_name "Isoform13125_194";
chr1	Mandalorion	CDS	135753493	135753630	.	+	.	transcript_id "Isoform13125_194"; gene_id "Isoform13125_194.gene"; gene_name "Isoform13125_194";
chr1	Mandalorion	exon	135754902	135755784	.	+	.	transcript_id "Isoform13125_194"; gene_id "Isoform13125_194.gene"; gene_name "Isoform13125_194";
chr1	Mandalorion	CDS	135754902	135755784	.	+	.	transcript_id "Isoform13125_194"; gene_id "Isoform13125_194.gene"; gene_name "Isoform13125_194";
chr1	Mandalorion	exon	135756453	135756557	.	+	.	transcript_id "Isoform13125_194"; gene_id "Isoform13125_194.gene"; gene_name "Isoform13125_194";
chr1	Mandalorion	CDS	135756453	135756557	.	+	.	transcript_id "Isoform13125_194"; gene_id "Isoform13125_194.gene"; gene_name "Isoform13125_194";
chr1	Mandalorion	exon	135757427	135757470	.	+	.	transcript_id "Isoform13125_194"; gene_id "Isoform13125_194.gene"; gene_name "Isoform13125_194";
chr1	Mandalorion	CDS	135757427	135757470	.	+	.	transcript_id "Isoform13125_194"; gene_id "Isoform13125_194.gene"; gene_name "Isoform13125_194";
chr1	Mandalorion	exon	135758638	135758710	.	+	.	transcript_id "Isoform13125_194"; gene_id "Isoform13125_194.gene"; gene_name "Isoform13125_194";
chr1	Mandalorion	CDS	135758638	135758710	.	+	.	transcript_id "Isoform13125_194"; gene_id "Isoform13125_194.gene"; gene_name "Isoform13125_194";
chr1	Mandalorion	exon	135758821	135758958	.	+	.	transcript_id "Isoform13125_194"; gene_id "Isoform13125_194.gene"; gene_name "Isoform13125_194";
chr1	Mandalorion	CDS	135758821	135758958	.	+	.	transcript_id "Isoform13125_194"; gene_id "Isoform13125_194.gene"; gene_name "Isoform13125_194";
chr1	Mandalorion	exon	135759263	135759349	.	+	.	transcript_id "Isoform13125_194"; gene_id "Isoform13125_194.gene"; gene_name "Isoform13125_194";
chr1	Mandalorion	CDS	135759263	135759349	.	+	.	transcript_id "Isoform13125_194"; gene_id "Isoform13125_194.gene"; gene_name "Isoform13125_194";
chr1	Mandalorion	exon	135759612	135759686	.	+	.	transcript_id "Isoform13125_194"; gene_id "Isoform13125_194.gene"; gene_name "Isoform13125_194";
chr1	Mandalorion	CDS	135759612	135759686	.	+	.	transcript_id "Isoform13125_194"; gene_id "Isoform13125_194.gene"; gene_name "Isoform13125_194";
chr1	Mandalorion	exon	135760050	135760699	.	+	.	transcript_id "Isoform13125_194"; gene_id "Isoform13125_194.gene"; gene_name "Isoform13125_194";
chr1	Mandalorion	CDS	135760050	135760052	.	+	.	transcript_id "Isoform13125_194"; gene_id "Isoform13125_194.gene"; gene_name "Isoform13125_194";
chr1	Mandalorion	stop_codon	135760053	135760055	.	+	.	transcript_id "Isoform13125_194"; gene_id "Isoform13125_194.gene"; gene_name "Isoform13125_194";
chr1	Mandalorion	transcript	135746658	135760705	.	+	.	transcript_id "Isoform13133_1739"; gene_id "Isoform13133_1739.gene"; gene_name "Isoform13133_1739";
chr1	Mandalorion	exon	135746658	135746754	.	+	.	transcript_id "Isoform13133_1739"; gene_id "Isoform13133_1739.gene"; gene_name "Isoform13133_1739";
chr1	Mandalorion	start_codon	135746717	135746719	.	+	.	transcript_id "Isoform13133_1739"; gene_id "Isoform13133_1739.gene"; gene_name "Isoform13133_1739";
chr1	Mandalorion	CDS	135746717	135746754	.	+	.	transcript_id "Isoform13133_1739"; gene_id "Isoform13133_1739.gene"; gene_name "Isoform13133_1739";
chr1	Mandalorion	exon	135753493	135753630	.	+	.	transcript_id "Isoform13133_1739"; gene_id "Isoform13133_1739.gene"; gene_name "Isoform13133_1739";
chr1	Mandalorion	CDS	135753493	135753630	.	+	.	transcript_id "Isoform13133_1739"; gene_id "Isoform13133_1739.gene"; gene_name "Isoform13133_1739";
chr1	Mandalorion	exon	135754902	135755784	.	+	.	transcript_id "Isoform13133_1739"; gene_id "Isoform13133_1739.gene"; gene_name "Isoform13133_1739";
chr1	Mandalorion	CDS	135754902	135755784	.	+	.	transcript_id "Isoform13133_1739"; gene_id "Isoform13133_1739.gene"; gene_name "Isoform13133_1739";
chr1	Mandalorion	exon	135756453	135756557	.	+	.	transcript_id "Isoform13133_1739"; gene_id "Isoform13133_1739.gene"; gene_name "Isoform13133_1739";
chr1	Mandalorion	CDS	135756453	135756557	.	+	.	transcript_id "Isoform13133_1739"; gene_id "Isoform13133_1739.gene"; gene_name "Isoform13133_1739";
chr1	Mandalorion	exon	135757427	135757470	.	+	.	transcript_id "Isoform13133_1739"; gene_id "Isoform13133_1739.gene"; gene_name "Isoform13133_1739";
chr1	Mandalorion	CDS	135757427	135757470	.	+	.	transcript_id "Isoform13133_1739"; gene_id "Isoform13133_1739.gene"; gene_name "Isoform13133_1739";
chr1	Mandalorion	exon	135758638	135758710	.	+	.	transcript_id "Isoform13133_1739"; gene_id "Isoform13133_1739.gene"; gene_name "Isoform13133_1739";
chr1	Mandalorion	CDS	135758638	135758710	.	+	.	transcript_id "Isoform13133_1739"; gene_id "Isoform13133_1739.gene"; gene_name "Isoform13133_1739";
chr1	Mandalorion	exon	135758821	135758958	.	+	.	transcript_id "Isoform13133_1739"; gene_id "Isoform13133_1739.gene"; gene_name "Isoform13133_1739";
chr1	Mandalorion	CDS	135758821	135758958	.	+	.	transcript_id "Isoform13133_1739"; gene_id "Isoform13133_1739.gene"; gene_name "Isoform13133_1739";
chr1	Mandalorion	exon	135759263	135759349	.	+	.	transcript_id "Isoform13133_1739"; gene_id "Isoform13133_1739.gene"; gene_name "Isoform13133_1739";
chr1	Mandalorion	CDS	135759263	135759349	.	+	.	transcript_id "Isoform13133_1739"; gene_id "Isoform13133_1739.gene"; gene_name "Isoform13133_1739";
chr1	Mandalorion	exon	135759612	135759686	.	+	.	transcript_id "Isoform13133_1739"; gene_id "Isoform13133_1739.gene"; gene_name "Isoform13133_1739";
chr1	Mandalorion	CDS	135759612	135759686	.	+	.	transcript_id "Isoform13133_1739"; gene_id "Isoform13133_1739.gene"; gene_name "Isoform13133_1739";
chr1	Mandalorion	exon	135760050	135760705	.	+	.	transcript_id "Isoform13133_1739"; gene_id "Isoform13133_1739.gene"; gene_name "Isoform13133_1739";
chr1	Mandalorion	CDS	135760050	135760052	.	+	.	transcript_id "Isoform13133_1739"; gene_id "Isoform13133_1739.gene"; gene_name "Isoform13133_1739";
chr1	Mandalorion	stop_codon	135760053	135760055	.	+	.	transcript_id "Isoform13133_1739"; gene_id "Isoform13133_1739.gene"; gene_name "Isoform13133_1739";
chr1	Mandalorion	transcript	135746658	135761080	.	+	.	transcript_id "Isoform13134_134"; gene_id "Isoform13134_134.gene"; gene_name "Isoform13134_134";
chr1	Mandalorion	exon	135746658	135746754	.	+	.	transcript_id "Isoform13134_134"; gene_id "Isoform13134_134.gene"; gene_name "Isoform13134_134";
chr1	Mandalorion	start_codon	135746717	135746719	.	+	.	transcript_id "Isoform13134_134"; gene_id "Isoform13134_134.gene"; gene_name "Isoform13134_134";
chr1	Mandalorion	CDS	135746717	135746754	.	+	.	transcript_id "Isoform13134_134"; gene_id "Isoform13134_134.gene"; gene_name "Isoform13134_134";
chr1	Mandalorion	exon	135753493	135753630	.	+	.	transcript_id "Isoform13134_134"; gene_id "Isoform13134_134.gene"; gene_name "Isoform13134_134";
chr1	Mandalorion	CDS	135753493	135753630	.	+	.	transcript_id "Isoform13134_134"; gene_id "Isoform13134_134.gene"; gene_name "Isoform13134_134";
chr1	Mandalorion	exon	135754902	135755784	.	+	.	transcript_id "Isoform13134_134"; gene_id "Isoform13134_134.gene"; gene_name "Isoform13134_134";
chr1	Mandalorion	CDS	135754902	135755784	.	+	.	transcript_id "Isoform13134_134"; gene_id "Isoform13134_134.gene"; gene_name "Isoform13134_134";
chr1	Mandalorion	exon	135756453	135756557	.	+	.	transcript_id "Isoform13134_134"; gene_id "Isoform13134_134.gene"; gene_name "Isoform13134_134";
chr1	Mandalorion	CDS	135756453	135756557	.	+	.	transcript_id "Isoform13134_134"; gene_id "Isoform13134_134.gene"; gene_name "Isoform13134_134";
chr1	Mandalorion	exon	135757427	135757470	.	+	.	transcript_id "Isoform13134_134"; gene_id "Isoform13134_134.gene"; gene_name "Isoform13134_134";
chr1	Mandalorion	CDS	135757427	135757470	.	+	.	transcript_id "Isoform13134_134"; gene_id "Isoform13134_134.gene"; gene_name "Isoform13134_134";
chr1	Mandalorion	exon	135758638	135758710	.	+	.	transcript_id "Isoform13134_134"; gene_id "Isoform13134_134.gene"; gene_name "Isoform13134_134";
chr1	Mandalorion	CDS	135758638	135758710	.	+	.	transcript_id "Isoform13134_134"; gene_id "Isoform13134_134.gene"; gene_name "Isoform13134_134";
chr1	Mandalorion	exon	135758821	135758958	.	+	.	transcript_id "Isoform13134_134"; gene_id "Isoform13134_134.gene"; gene_name "Isoform13134_134";
chr1	Mandalorion	CDS	135758821	135758958	.	+	.	transcript_id "Isoform13134_134"; gene_id "Isoform13134_134.gene"; gene_name "Isoform13134_134";
chr1	Mandalorion	exon	135759263	135759349	.	+	.	transcript_id "Isoform13134_134"; gene_id "Isoform13134_134.gene"; gene_name "Isoform13134_134";
chr1	Mandalorion	CDS	135759263	135759349	.	+	.	transcript_id "Isoform13134_134"; gene_id "Isoform13134_134.gene"; gene_name "Isoform13134_134";
chr1	Mandalorion	exon	135759612	135759686	.	+	.	transcript_id "Isoform13134_134"; gene_id "Isoform13134_134.gene"; gene_name "Isoform13134_134";
chr1	Mandalorion	CDS	135759612	135759686	.	+	.	transcript_id "Isoform13134_134"; gene_id "Isoform13134_134.gene"; gene_name "Isoform13134_134";
chr1	Mandalorion	exon	135760050	135761080	.	+	.	transcript_id "Isoform13134_134"; gene_id "Isoform13134_134.gene"; gene_name "Isoform13134_134";
chr1	Mandalorion	CDS	135760050	135760052	.	+	.	transcript_id "Isoform13134_134"; gene_id "Isoform13134_134.gene"; gene_name "Isoform13134_134";
chr1	Mandalorion	stop_codon	135760053	135760055	.	+	.	transcript_id "Isoform13134_134"; gene_id "Isoform13134_134.gene"; gene_name "Isoform13134_134";
chr1	Mandalorion	transcript	135764128	135779999	.	+	.	transcript_id "Isoform13146_17"; gene_id "Isoform13146_17.gene"; gene_name "Isoform13146_17";
chr1	Mandalorion	exon	135764128	135764184	.	+	.	transcript_id "Isoform13146_17"; gene_id "Isoform13146_17.gene"; gene_name "Isoform13146_17";
chr1	Mandalorion	exon	135768599	135768650	.	+	.	transcript_id "Isoform13146_17"; gene_id "Isoform13146_17.gene"; gene_name "Isoform13146_17";
chr1	Mandalorion	start_codon	135768613	135768615	.	+	.	transcript_id "Isoform13146_17"; gene_id "Isoform13146_17.gene"; gene_name "Isoform13146_17";
chr1	Mandalorion	CDS	135768613	135768650	.	+	.	transcript_id "Isoform13146_17"; gene_id "Isoform13146_17.gene"; gene_name "Isoform13146_17";
chr1	Mandalorion	exon	135769639	135769649	.	+	.	transcript_id "Isoform13146_17"; gene_id "Isoform13146_17.gene"; gene_name "Isoform13146_17";
chr1	Mandalorion	CDS	135769639	135769649	.	+	.	transcript_id "Isoform13146_17"; gene_id "Isoform13146_17.gene"; gene_name "Isoform13146_17";
chr1	Mandalorion	exon	135773293	135773382	.	+	.	transcript_id "Isoform13146_17"; gene_id "Isoform13146_17.gene"; gene_name "Isoform13146_17";
chr1	Mandalorion	CDS	135773293	135773382	.	+	.	transcript_id "Isoform13146_17"; gene_id "Isoform13146_17.gene"; gene_name "Isoform13146_17";
chr1	Mandalorion	exon	135773636	135773671	.	+	.	transcript_id "Isoform13146_17"; gene_id "Isoform13146_17.gene"; gene_name "Isoform13146_17";
chr1	Mandalorion	CDS	135773636	135773671	.	+	.	transcript_id "Isoform13146_17"; gene_id "Isoform13146_17.gene"; gene_name "Isoform13146_17";
chr1	Mandalorion	exon	135774460	135774493	.	+	.	transcript_id "Isoform13146_17"; gene_id "Isoform13146_17.gene"; gene_name "Isoform13146_17";
chr1	Mandalorion	CDS	135774460	135774493	.	+	.	transcript_id "Isoform13146_17"; gene_id "Isoform13146_17.gene"; gene_name "Isoform13146_17";
chr1	Mandalorion	exon	135775447	135775510	.	+	.	transcript_id "Isoform13146_17"; gene_id "Isoform13146_17.gene"; gene_name "Isoform13146_17";
chr1	Mandalorion	CDS	135775447	135775510	.	+	.	transcript_id "Isoform13146_17"; gene_id "Isoform13146_17.gene"; gene_name "Isoform13146_17";
chr1	Mandalorion	exon	135775719	135775835	.	+	.	transcript_id "Isoform13146_17"; gene_id "Isoform13146_17.gene"; gene_name "Isoform13146_17";
chr1	Mandalorion	CDS	135775719	135775835	.	+	.	transcript_id "Isoform13146_17"; gene_id "Isoform13146_17.gene"; gene_name "Isoform13146_17";
chr1	Mandalorion	exon	135776549	135776626	.	+	.	transcript_id "Isoform13146_17"; gene_id "Isoform13146_17.gene"; gene_name "Isoform13146_17";
chr1	Mandalorion	CDS	135776549	135776626	.	+	.	transcript_id "Isoform13146_17"; gene_id "Isoform13146_17.gene"; gene_name "Isoform13146_17";
chr1	Mandalorion	exon	135777088	135777198	.	+	.	transcript_id "Isoform13146_17"; gene_id "Isoform13146_17.gene"; gene_name "Isoform13146_17";
chr1	Mandalorion	CDS	135777088	135777198	.	+	.	transcript_id "Isoform13146_17"; gene_id "Isoform13146_17.gene"; gene_name "Isoform13146_17";
chr1	Mandalorion	exon	135778449	135778558	.	+	.	transcript_id "Isoform13146_17"; gene_id "Isoform13146_17.gene"; gene_name "Isoform13146_17";
chr1	Mandalorion	CDS	135778449	135778558	.	+	.	transcript_id "Isoform13146_17"; gene_id "Isoform13146_17.gene"; gene_name "Isoform13146_17";
chr1	Mandalorion	exon	135779090	135779180	.	+	.	transcript_id "Isoform13146_17"; gene_id "Isoform13146_17.gene"; gene_name "Isoform13146_17";
chr1	Mandalorion	CDS	135779090	135779180	.	+	.	transcript_id "Isoform13146_17"; gene_id "Isoform13146_17.gene"; gene_name "Isoform13146_17";
chr1	Mandalorion	exon	135779434	135779474	.	+	.	transcript_id "Isoform13146_17"; gene_id "Isoform13146_17.gene"; gene_name "Isoform13146_17";
chr1	Mandalorion	CDS	135779434	135779474	.	+	.	transcript_id "Isoform13146_17"; gene_id "Isoform13146_17.gene"; gene_name "Isoform13146_17";
chr1	Mandalorion	exon	135779765	135779999	.	+	.	transcript_id "Isoform13146_17"; gene_id "Isoform13146_17.gene"; gene_name "Isoform13146_17";
chr1	Mandalorion	CDS	135779765	135779807	.	+	.	transcript_id "Isoform13146_17"; gene_id "Isoform13146_17.gene"; gene_name "Isoform13146_17";
chr1	Mandalorion	stop_codon	135779808	135779810	.	+	.	transcript_id "Isoform13146_17"; gene_id "Isoform13146_17.gene"; gene_name "Isoform13146_17";
chr1	Mandalorion	transcript	135764127	135779999	.	+	.	transcript_id "Isoform13147_3"; gene_id "Isoform13147_3.gene"; gene_name "Isoform13147_3";
chr1	Mandalorion	exon	135764127	135764184	.	+	.	transcript_id "Isoform13147_3"; gene_id "Isoform13147_3.gene"; gene_name "Isoform13147_3";
chr1	Mandalorion	exon	135768603	135768650	.	+	.	transcript_id "Isoform13147_3"; gene_id "Isoform13147_3.gene"; gene_name "Isoform13147_3";
chr1	Mandalorion	start_codon	135768613	135768615	.	+	.	transcript_id "Isoform13147_3"; gene_id "Isoform13147_3.gene"; gene_name "Isoform13147_3";
chr1	Mandalorion	CDS	135768613	135768650	.	+	.	transcript_id "Isoform13147_3"; gene_id "Isoform13147_3.gene"; gene_name "Isoform13147_3";
chr1	Mandalorion	exon	135769639	135769649	.	+	.	transcript_id "Isoform13147_3"; gene_id "Isoform13147_3.gene"; gene_name "Isoform13147_3";
chr1	Mandalorion	CDS	135769639	135769649	.	+	.	transcript_id "Isoform13147_3"; gene_id "Isoform13147_3.gene"; gene_name "Isoform13147_3";
chr1	Mandalorion	exon	135773293	135773382	.	+	.	transcript_id "Isoform13147_3"; gene_id "Isoform13147_3.gene"; gene_name "Isoform13147_3";
chr1	Mandalorion	CDS	135773293	135773382	.	+	.	transcript_id "Isoform13147_3"; gene_id "Isoform13147_3.gene"; gene_name "Isoform13147_3";
chr1	Mandalorion	exon	135773636	135773671	.	+	.	transcript_id "Isoform13147_3"; gene_id "Isoform13147_3.gene"; gene_name "Isoform13147_3";
chr1	Mandalorion	CDS	135773636	135773671	.	+	.	transcript_id "Isoform13147_3"; gene_id "Isoform13147_3.gene"; gene_name "Isoform13147_3";
chr1	Mandalorion	exon	135774460	135774493	.	+	.	transcript_id "Isoform13147_3"; gene_id "Isoform13147_3.gene"; gene_name "Isoform13147_3";
chr1	Mandalorion	CDS	135774460	135774493	.	+	.	transcript_id "Isoform13147_3"; gene_id "Isoform13147_3.gene"; gene_name "Isoform13147_3";
chr1	Mandalorion	exon	135775447	135775510	.	+	.	transcript_id "Isoform13147_3"; gene_id "Isoform13147_3.gene"; gene_name "Isoform13147_3";
chr1	Mandalorion	CDS	135775447	135775510	.	+	.	transcript_id "Isoform13147_3"; gene_id "Isoform13147_3.gene"; gene_name "Isoform13147_3";
chr1	Mandalorion	exon	135775719	135775835	.	+	.	transcript_id "Isoform13147_3"; gene_id "Isoform13147_3.gene"; gene_name "Isoform13147_3";
chr1	Mandalorion	CDS	135775719	135775835	.	+	.	transcript_id "Isoform13147_3"; gene_id "Isoform13147_3.gene"; gene_name "Isoform13147_3";
chr1	Mandalorion	exon	135776549	135776626	.	+	.	transcript_id "Isoform13147_3"; gene_id "Isoform13147_3.gene"; gene_name "Isoform13147_3";
chr1	Mandalorion	CDS	135776549	135776626	.	+	.	transcript_id "Isoform13147_3"; gene_id "Isoform13147_3.gene"; gene_name "Isoform13147_3";
chr1	Mandalorion	exon	135777088	135777198	.	+	.	transcript_id "Isoform13147_3"; gene_id "Isoform13147_3.gene"; gene_name "Isoform13147_3";
chr1	Mandalorion	CDS	135777088	135777198	.	+	.	transcript_id "Isoform13147_3"; gene_id "Isoform13147_3.gene"; gene_name "Isoform13147_3";
chr1	Mandalorion	exon	135778449	135778558	.	+	.	transcript_id "Isoform13147_3"; gene_id "Isoform13147_3.gene"; gene_name "Isoform13147_3";
chr1	Mandalorion	CDS	135778449	135778558	.	+	.	transcript_id "Isoform13147_3"; gene_id "Isoform13147_3.gene"; gene_name "Isoform13147_3";
chr1	Mandalorion	exon	135779090	135779180	.	+	.	transcript_id "Isoform13147_3"; gene_id "Isoform13147_3.gene"; gene_name "Isoform13147_3";
chr1	Mandalorion	CDS	135779090	135779180	.	+	.	transcript_id "Isoform13147_3"; gene_id "Isoform13147_3.gene"; gene_name "Isoform13147_3";
chr1	Mandalorion	exon	135779434	135779474	.	+	.	transcript_id "Isoform13147_3"; gene_id "Isoform13147_3.gene"; gene_name "Isoform13147_3";
chr1	Mandalorion	CDS	135779434	135779474	.	+	.	transcript_id "Isoform13147_3"; gene_id "Isoform13147_3.gene"; gene_name "Isoform13147_3";
chr1	Mandalorion	exon	135779765	135779999	.	+	.	transcript_id "Isoform13147_3"; gene_id "Isoform13147_3.gene"; gene_name "Isoform13147_3";
chr1	Mandalorion	CDS	135779765	135779807	.	+	.	transcript_id "Isoform13147_3"; gene_id "Isoform13147_3.gene"; gene_name "Isoform13147_3";
chr1	Mandalorion	stop_codon	135779808	135779810	.	+	.	transcript_id "Isoform13147_3"; gene_id "Isoform13147_3.gene"; gene_name "Isoform13147_3";
chr1	Mandalorion	transcript	135945771	135962765	.	+	.	transcript_id "Isoform13154_3137"; gene_id "Isoform13154_3137.gene"; gene_name "Isoform13154_3137";
chr1	Mandalorion	exon	135945771	135945800	.	+	.	transcript_id "Isoform13154_3137"; gene_id "Isoform13154_3137.gene"; gene_name "Isoform13154_3137";
chr1	Mandalorion	exon	135946244	135946345	.	+	.	transcript_id "Isoform13154_3137"; gene_id "Isoform13154_3137.gene"; gene_name "Isoform13154_3137";
chr1	Mandalorion	start_codon	135946280	135946282	.	+	.	transcript_id "Isoform13154_3137"; gene_id "Isoform13154_3137.gene"; gene_name "Isoform13154_3137";
chr1	Mandalorion	CDS	135946280	135946345	.	+	.	transcript_id "Isoform13154_3137"; gene_id "Isoform13154_3137.gene"; gene_name "Isoform13154_3137";
chr1	Mandalorion	exon	135947396	135947487	.	+	.	transcript_id "Isoform13154_3137"; gene_id "Isoform13154_3137.gene"; gene_name "Isoform13154_3137";
chr1	Mandalorion	CDS	135947396	135947487	.	+	.	transcript_id "Isoform13154_3137"; gene_id "Isoform13154_3137.gene"; gene_name "Isoform13154_3137";
chr1	Mandalorion	exon	135952356	135952464	.	+	.	transcript_id "Isoform13154_3137"; gene_id "Isoform13154_3137.gene"; gene_name "Isoform13154_3137";
chr1	Mandalorion	CDS	135952356	135952464	.	+	.	transcript_id "Isoform13154_3137"; gene_id "Isoform13154_3137.gene"; gene_name "Isoform13154_3137";
chr1	Mandalorion	exon	135955135	135955266	.	+	.	transcript_id "Isoform13154_3137"; gene_id "Isoform13154_3137.gene"; gene_name "Isoform13154_3137";
chr1	Mandalorion	CDS	135955135	135955266	.	+	.	transcript_id "Isoform13154_3137"; gene_id "Isoform13154_3137.gene"; gene_name "Isoform13154_3137";
chr1	Mandalorion	exon	135961806	135962765	.	+	.	transcript_id "Isoform13154_3137"; gene_id "Isoform13154_3137.gene"; gene_name "Isoform13154_3137";
chr1	Mandalorion	CDS	135961806	135961955	.	+	.	transcript_id "Isoform13154_3137"; gene_id "Isoform13154_3137.gene"; gene_name "Isoform13154_3137";
chr1	Mandalorion	stop_codon	135961956	135961958	.	+	.	transcript_id "Isoform13154_3137"; gene_id "Isoform13154_3137.gene"; gene_name "Isoform13154_3137";
chr1	Mandalorion	transcript	16713469	16727266	.	-	.	transcript_id "Isoform1315_36"; gene_id "Isoform1315_36.gene"; gene_name "Isoform1315_36";
chr1	Mandalorion	exon	16713469	16713702	.	-	.	transcript_id "Isoform1315_36"; gene_id "Isoform1315_36.gene"; gene_name "Isoform1315_36";
chr1	Mandalorion	CDS	16713515	16713702	.	-	.	transcript_id "Isoform1315_36"; gene_id "Isoform1315_36.gene"; gene_name "Isoform1315_36";
chr1	Mandalorion	stop_codon	16713512	16713514	.	-	.	transcript_id "Isoform1315_36"; gene_id "Isoform1315_36.gene"; gene_name "Isoform1315_36";
chr1	Mandalorion	exon	16715910	16716053	.	-	.	transcript_id "Isoform1315_36"; gene_id "Isoform1315_36.gene"; gene_name "Isoform1315_36";
chr1	Mandalorion	CDS	16715910	16716053	.	-	.	transcript_id "Isoform1315_36"; gene_id "Isoform1315_36.gene"; gene_name "Isoform1315_36";
chr1	Mandalorion	exon	16718179	16718231	.	-	.	transcript_id "Isoform1315_36"; gene_id "Isoform1315_36.gene"; gene_name "Isoform1315_36";
chr1	Mandalorion	start_codon	16718180	16718182	.	-	.	transcript_id "Isoform1315_36"; gene_id "Isoform1315_36.gene"; gene_name "Isoform1315_36";
chr1	Mandalorion	CDS	16718179	16718182	.	-	.	transcript_id "Isoform1315_36"; gene_id "Isoform1315_36.gene"; gene_name "Isoform1315_36";
chr1	Mandalorion	exon	16727136	16727266	.	-	.	transcript_id "Isoform1315_36"; gene_id "Isoform1315_36.gene"; gene_name "Isoform1315_36";
chr1	Mandalorion	transcript	136045012	136047258	.	+	.	transcript_id "Isoform13173_3"; gene_id "Isoform13173_3.gene"; gene_name "Isoform13173_3";
chr1	Mandalorion	exon	136045012	136045090	.	+	.	transcript_id "Isoform13173_3"; gene_id "Isoform13173_3.gene"; gene_name "Isoform13173_3";
chr1	Mandalorion	exon	136045345	136045430	.	+	.	transcript_id "Isoform13173_3"; gene_id "Isoform13173_3.gene"; gene_name "Isoform13173_3";
chr1	Mandalorion	start_codon	136045382	136045384	.	+	.	transcript_id "Isoform13173_3"; gene_id "Isoform13173_3.gene"; gene_name "Isoform13173_3";
chr1	Mandalorion	CDS	136045382	136045430	.	+	.	transcript_id "Isoform13173_3"; gene_id "Isoform13173_3.gene"; gene_name "Isoform13173_3";
chr1	Mandalorion	exon	136046074	136046165	.	+	.	transcript_id "Isoform13173_3"; gene_id "Isoform13173_3.gene"; gene_name "Isoform13173_3";
chr1	Mandalorion	CDS	136046074	136046165	.	+	.	transcript_id "Isoform13173_3"; gene_id "Isoform13173_3.gene"; gene_name "Isoform13173_3";
chr1	Mandalorion	exon	136046399	136046551	.	+	.	transcript_id "Isoform13173_3"; gene_id "Isoform13173_3.gene"; gene_name "Isoform13173_3";
chr1	Mandalorion	CDS	136046399	136046551	.	+	.	transcript_id "Isoform13173_3"; gene_id "Isoform13173_3.gene"; gene_name "Isoform13173_3";
chr1	Mandalorion	exon	136046695	136047258	.	+	.	transcript_id "Isoform13173_3"; gene_id "Isoform13173_3.gene"; gene_name "Isoform13173_3";
chr1	Mandalorion	CDS	136046695	136046865	.	+	.	transcript_id "Isoform13173_3"; gene_id "Isoform13173_3.gene"; gene_name "Isoform13173_3";
chr1	Mandalorion	stop_codon	136046866	136046868	.	+	.	transcript_id "Isoform13173_3"; gene_id "Isoform13173_3.gene"; gene_name "Isoform13173_3";
chr1	Mandalorion	transcript	136059172	136082167	.	+	.	transcript_id "Isoform13175_3"; gene_id "Isoform13175_3.gene"; gene_name "Isoform13175_3";
chr1	Mandalorion	exon	136059172	136059500	.	+	.	transcript_id "Isoform13175_3"; gene_id "Isoform13175_3.gene"; gene_name "Isoform13175_3";
chr1	Mandalorion	start_codon	136059460	136059462	.	+	.	transcript_id "Isoform13175_3"; gene_id "Isoform13175_3.gene"; gene_name "Isoform13175_3";
chr1	Mandalorion	CDS	136059460	136059500	.	+	.	transcript_id "Isoform13175_3"; gene_id "Isoform13175_3.gene"; gene_name "Isoform13175_3";
chr1	Mandalorion	exon	136072337	136072559	.	+	.	transcript_id "Isoform13175_3"; gene_id "Isoform13175_3.gene"; gene_name "Isoform13175_3";
chr1	Mandalorion	CDS	136072337	136072559	.	+	.	transcript_id "Isoform13175_3"; gene_id "Isoform13175_3.gene"; gene_name "Isoform13175_3";
chr1	Mandalorion	exon	136072868	136073050	.	+	.	transcript_id "Isoform13175_3"; gene_id "Isoform13175_3.gene"; gene_name "Isoform13175_3";
chr1	Mandalorion	CDS	136072868	136073050	.	+	.	transcript_id "Isoform13175_3"; gene_id "Isoform13175_3.gene"; gene_name "Isoform13175_3";
chr1	Mandalorion	exon	136075236	136075385	.	+	.	transcript_id "Isoform13175_3"; gene_id "Isoform13175_3.gene"; gene_name "Isoform13175_3";
chr1	Mandalorion	CDS	136075236	136075385	.	+	.	transcript_id "Isoform13175_3"; gene_id "Isoform13175_3.gene"; gene_name "Isoform13175_3";
chr1	Mandalorion	exon	136075472	136075606	.	+	.	transcript_id "Isoform13175_3"; gene_id "Isoform13175_3.gene"; gene_name "Isoform13175_3";
chr1	Mandalorion	CDS	136075472	136075606	.	+	.	transcript_id "Isoform13175_3"; gene_id "Isoform13175_3.gene"; gene_name "Isoform13175_3";
chr1	Mandalorion	exon	136075945	136076115	.	+	.	transcript_id "Isoform13175_3"; gene_id "Isoform13175_3.gene"; gene_name "Isoform13175_3";
chr1	Mandalorion	CDS	136075945	136076115	.	+	.	transcript_id "Isoform13175_3"; gene_id "Isoform13175_3.gene"; gene_name "Isoform13175_3";
chr1	Mandalorion	exon	136076364	136076479	.	+	.	transcript_id "Isoform13175_3"; gene_id "Isoform13175_3.gene"; gene_name "Isoform13175_3";
chr1	Mandalorion	CDS	136076364	136076479	.	+	.	transcript_id "Isoform13175_3"; gene_id "Isoform13175_3.gene"; gene_name "Isoform13175_3";
chr1	Mandalorion	exon	136076999	136077194	.	+	.	transcript_id "Isoform13175_3"; gene_id "Isoform13175_3.gene"; gene_name "Isoform13175_3";
chr1	Mandalorion	CDS	136076999	136077194	.	+	.	transcript_id "Isoform13175_3"; gene_id "Isoform13175_3.gene"; gene_name "Isoform13175_3";
chr1	Mandalorion	exon	136078869	136079058	.	+	.	transcript_id "Isoform13175_3"; gene_id "Isoform13175_3.gene"; gene_name "Isoform13175_3";
chr1	Mandalorion	CDS	136078869	136079058	.	+	.	transcript_id "Isoform13175_3"; gene_id "Isoform13175_3.gene"; gene_name "Isoform13175_3";
chr1	Mandalorion	exon	136079781	136079844	.	+	.	transcript_id "Isoform13175_3"; gene_id "Isoform13175_3.gene"; gene_name "Isoform13175_3";
chr1	Mandalorion	CDS	136079781	136079844	.	+	.	transcript_id "Isoform13175_3"; gene_id "Isoform13175_3.gene"; gene_name "Isoform13175_3";
chr1	Mandalorion	exon	136079935	136080153	.	+	.	transcript_id "Isoform13175_3"; gene_id "Isoform13175_3.gene"; gene_name "Isoform13175_3";
chr1	Mandalorion	CDS	136079935	136080153	.	+	.	transcript_id "Isoform13175_3"; gene_id "Isoform13175_3.gene"; gene_name "Isoform13175_3";
chr1	Mandalorion	exon	136080493	136080577	.	+	.	transcript_id "Isoform13175_3"; gene_id "Isoform13175_3.gene"; gene_name "Isoform13175_3";
chr1	Mandalorion	CDS	136080493	136080577	.	+	.	transcript_id "Isoform13175_3"; gene_id "Isoform13175_3.gene"; gene_name "Isoform13175_3";
chr1	Mandalorion	exon	136080931	136081048	.	+	.	transcript_id "Isoform13175_3"; gene_id "Isoform13175_3.gene"; gene_name "Isoform13175_3";
chr1	Mandalorion	CDS	136080931	136081048	.	+	.	transcript_id "Isoform13175_3"; gene_id "Isoform13175_3.gene"; gene_name "Isoform13175_3";
chr1	Mandalorion	exon	136081842	136082167	.	+	.	transcript_id "Isoform13175_3"; gene_id "Isoform13175_3.gene"; gene_name "Isoform13175_3";
chr1	Mandalorion	CDS	136081842	136082125	.	+	.	transcript_id "Isoform13175_3"; gene_id "Isoform13175_3.gene"; gene_name "Isoform13175_3";
chr1	Mandalorion	stop_codon	136082126	136082128	.	+	.	transcript_id "Isoform13175_3"; gene_id "Isoform13175_3.gene"; gene_name "Isoform13175_3";
chr1	Mandalorion	transcript	136225535	136273842	.	-	.	transcript_id "Isoform13178_7"; gene_id "Isoform13178_7.gene"; gene_name "Isoform13178_7";
chr1	Mandalorion	exon	136225535	136225563	.	-	.	transcript_id "Isoform13178_7"; gene_id "Isoform13178_7.gene"; gene_name "Isoform13178_7";
chr1	Mandalorion	CDS	136225540	136225563	.	-	.	transcript_id "Isoform13178_7"; gene_id "Isoform13178_7.gene"; gene_name "Isoform13178_7";
chr1	Mandalorion	stop_codon	136225537	136225539	.	-	.	transcript_id "Isoform13178_7"; gene_id "Isoform13178_7.gene"; gene_name "Isoform13178_7";
chr1	Mandalorion	exon	136232033	136232194	.	-	.	transcript_id "Isoform13178_7"; gene_id "Isoform13178_7.gene"; gene_name "Isoform13178_7";
chr1	Mandalorion	CDS	136232033	136232194	.	-	.	transcript_id "Isoform13178_7"; gene_id "Isoform13178_7.gene"; gene_name "Isoform13178_7";
chr1	Mandalorion	exon	136252475	136252734	.	-	.	transcript_id "Isoform13178_7"; gene_id "Isoform13178_7.gene"; gene_name "Isoform13178_7";
chr1	Mandalorion	CDS	136252475	136252734	.	-	.	transcript_id "Isoform13178_7"; gene_id "Isoform13178_7.gene"; gene_name "Isoform13178_7";
chr1	Mandalorion	exon	136273037	136273842	.	-	.	transcript_id "Isoform13178_7"; gene_id "Isoform13178_7.gene"; gene_name "Isoform13178_7";
chr1	Mandalorion	start_codon	136273173	136273175	.	-	.	transcript_id "Isoform13178_7"; gene_id "Isoform13178_7.gene"; gene_name "Isoform13178_7";
chr1	Mandalorion	CDS	136273037	136273175	.	-	.	transcript_id "Isoform13178_7"; gene_id "Isoform13178_7.gene"; gene_name "Isoform13178_7";
chr1	Mandalorion	transcript	136249747	136273820	.	-	.	transcript_id "Isoform13179_6"; gene_id "Isoform13179_6.gene"; gene_name "Isoform13179_6";
chr1	Mandalorion	exon	136249747	136252734	.	-	.	transcript_id "Isoform13179_6"; gene_id "Isoform13179_6.gene"; gene_name "Isoform13179_6";
chr1	Mandalorion	CDS	136252424	136252734	.	-	.	transcript_id "Isoform13179_6"; gene_id "Isoform13179_6.gene"; gene_name "Isoform13179_6";
chr1	Mandalorion	stop_codon	136252421	136252423	.	-	.	transcript_id "Isoform13179_6"; gene_id "Isoform13179_6.gene"; gene_name "Isoform13179_6";
chr1	Mandalorion	exon	136273037	136273820	.	-	.	transcript_id "Isoform13179_6"; gene_id "Isoform13179_6.gene"; gene_name "Isoform13179_6";
chr1	Mandalorion	start_codon	136273173	136273175	.	-	.	transcript_id "Isoform13179_6"; gene_id "Isoform13179_6.gene"; gene_name "Isoform13179_6";
chr1	Mandalorion	CDS	136273037	136273175	.	-	.	transcript_id "Isoform13179_6"; gene_id "Isoform13179_6.gene"; gene_name "Isoform13179_6";
chr1	Mandalorion	transcript	16711956	16727266	.	-	.	transcript_id "Isoform1317_74"; gene_id "Isoform1317_74.gene"; gene_name "Isoform1317_74";
chr1	Mandalorion	exon	16711956	16713702	.	-	.	transcript_id "Isoform1317_74"; gene_id "Isoform1317_74.gene"; gene_name "Isoform1317_74";
chr1	Mandalorion	CDS	16713515	16713702	.	-	.	transcript_id "Isoform1317_74"; gene_id "Isoform1317_74.gene"; gene_name "Isoform1317_74";
chr1	Mandalorion	stop_codon	16713512	16713514	.	-	.	transcript_id "Isoform1317_74"; gene_id "Isoform1317_74.gene"; gene_name "Isoform1317_74";
chr1	Mandalorion	exon	16715910	16716053	.	-	.	transcript_id "Isoform1317_74"; gene_id "Isoform1317_74.gene"; gene_name "Isoform1317_74";
chr1	Mandalorion	CDS	16715910	16716053	.	-	.	transcript_id "Isoform1317_74"; gene_id "Isoform1317_74.gene"; gene_name "Isoform1317_74";
chr1	Mandalorion	exon	16718179	16718231	.	-	.	transcript_id "Isoform1317_74"; gene_id "Isoform1317_74.gene"; gene_name "Isoform1317_74";
chr1	Mandalorion	start_codon	16718180	16718182	.	-	.	transcript_id "Isoform1317_74"; gene_id "Isoform1317_74.gene"; gene_name "Isoform1317_74";
chr1	Mandalorion	CDS	16718179	16718182	.	-	.	transcript_id "Isoform1317_74"; gene_id "Isoform1317_74.gene"; gene_name "Isoform1317_74";
chr1	Mandalorion	exon	16727216	16727266	.	-	.	transcript_id "Isoform1317_74"; gene_id "Isoform1317_74.gene"; gene_name "Isoform1317_74";
chr1	Mandalorion	transcript	136343065	136353865	.	+	.	transcript_id "Isoform13184_3"; gene_id "Isoform13184_3.gene"; gene_name "Isoform13184_3";
chr1	Mandalorion	exon	136343065	136343161	.	+	.	transcript_id "Isoform13184_3"; gene_id "Isoform13184_3.gene"; gene_name "Isoform13184_3";
chr1	Mandalorion	exon	136344320	136345134	.	+	.	transcript_id "Isoform13184_3"; gene_id "Isoform13184_3.gene"; gene_name "Isoform13184_3";
chr1	Mandalorion	start_codon	136344331	136344333	.	+	.	transcript_id "Isoform13184_3"; gene_id "Isoform13184_3.gene"; gene_name "Isoform13184_3";
chr1	Mandalorion	CDS	136344331	136345134	.	+	.	transcript_id "Isoform13184_3"; gene_id "Isoform13184_3.gene"; gene_name "Isoform13184_3";
chr1	Mandalorion	exon	136347148	136347315	.	+	.	transcript_id "Isoform13184_3"; gene_id "Isoform13184_3.gene"; gene_name "Isoform13184_3";
chr1	Mandalorion	CDS	136347148	136347315	.	+	.	transcript_id "Isoform13184_3"; gene_id "Isoform13184_3.gene"; gene_name "Isoform13184_3";
chr1	Mandalorion	exon	136352533	136353865	.	+	.	transcript_id "Isoform13184_3"; gene_id "Isoform13184_3.gene"; gene_name "Isoform13184_3";
chr1	Mandalorion	CDS	136352533	136352637	.	+	.	transcript_id "Isoform13184_3"; gene_id "Isoform13184_3.gene"; gene_name "Isoform13184_3";
chr1	Mandalorion	stop_codon	136352638	136352640	.	+	.	transcript_id "Isoform13184_3"; gene_id "Isoform13184_3.gene"; gene_name "Isoform13184_3";
chr1	Mandalorion	transcript	136343033	136367893	.	+	.	transcript_id "Isoform13185_169"; gene_id "Isoform13185_169.gene"; gene_name "Isoform13185_169";
chr1	Mandalorion	exon	136343033	136343161	.	+	.	transcript_id "Isoform13185_169"; gene_id "Isoform13185_169.gene"; gene_name "Isoform13185_169";
chr1	Mandalorion	exon	136344320	136345134	.	+	.	transcript_id "Isoform13185_169"; gene_id "Isoform13185_169.gene"; gene_name "Isoform13185_169";
chr1	Mandalorion	start_codon	136344331	136344333	.	+	.	transcript_id "Isoform13185_169"; gene_id "Isoform13185_169.gene"; gene_name "Isoform13185_169";
chr1	Mandalorion	CDS	136344331	136345134	.	+	.	transcript_id "Isoform13185_169"; gene_id "Isoform13185_169.gene"; gene_name "Isoform13185_169";
chr1	Mandalorion	exon	136347148	136347315	.	+	.	transcript_id "Isoform13185_169"; gene_id "Isoform13185_169.gene"; gene_name "Isoform13185_169";
chr1	Mandalorion	CDS	136347148	136347315	.	+	.	transcript_id "Isoform13185_169"; gene_id "Isoform13185_169.gene"; gene_name "Isoform13185_169";
chr1	Mandalorion	exon	136352533	136352622	.	+	.	transcript_id "Isoform13185_169"; gene_id "Isoform13185_169.gene"; gene_name "Isoform13185_169";
chr1	Mandalorion	CDS	136352533	136352622	.	+	.	transcript_id "Isoform13185_169"; gene_id "Isoform13185_169.gene"; gene_name "Isoform13185_169";
chr1	Mandalorion	exon	136360050	136360301	.	+	.	transcript_id "Isoform13185_169"; gene_id "Isoform13185_169.gene"; gene_name "Isoform13185_169";
chr1	Mandalorion	CDS	136360050	136360301	.	+	.	transcript_id "Isoform13185_169"; gene_id "Isoform13185_169.gene"; gene_name "Isoform13185_169";
chr1	Mandalorion	exon	136361451	136361603	.	+	.	transcript_id "Isoform13185_169"; gene_id "Isoform13185_169.gene"; gene_name "Isoform13185_169";
chr1	Mandalorion	CDS	136361451	136361603	.	+	.	transcript_id "Isoform13185_169"; gene_id "Isoform13185_169.gene"; gene_name "Isoform13185_169";
chr1	Mandalorion	exon	136362244	136362372	.	+	.	transcript_id "Isoform13185_169"; gene_id "Isoform13185_169.gene"; gene_name "Isoform13185_169";
chr1	Mandalorion	CDS	136362244	136362372	.	+	.	transcript_id "Isoform13185_169"; gene_id "Isoform13185_169.gene"; gene_name "Isoform13185_169";
chr1	Mandalorion	exon	136367491	136367893	.	+	.	transcript_id "Isoform13185_169"; gene_id "Isoform13185_169.gene"; gene_name "Isoform13185_169";
chr1	Mandalorion	CDS	136367491	136367751	.	+	.	transcript_id "Isoform13185_169"; gene_id "Isoform13185_169.gene"; gene_name "Isoform13185_169";
chr1	Mandalorion	stop_codon	136367752	136367754	.	+	.	transcript_id "Isoform13185_169"; gene_id "Isoform13185_169.gene"; gene_name "Isoform13185_169";
chr1	Mandalorion	transcript	136343037	136367893	.	+	.	transcript_id "Isoform13186_7"; gene_id "Isoform13186_7.gene"; gene_name "Isoform13186_7";
chr1	Mandalorion	exon	136343037	136343161	.	+	.	transcript_id "Isoform13186_7"; gene_id "Isoform13186_7.gene"; gene_name "Isoform13186_7";
chr1	Mandalorion	exon	136344320	136345134	.	+	.	transcript_id "Isoform13186_7"; gene_id "Isoform13186_7.gene"; gene_name "Isoform13186_7";
chr1	Mandalorion	start_codon	136344331	136344333	.	+	.	transcript_id "Isoform13186_7"; gene_id "Isoform13186_7.gene"; gene_name "Isoform13186_7";
chr1	Mandalorion	CDS	136344331	136345134	.	+	.	transcript_id "Isoform13186_7"; gene_id "Isoform13186_7.gene"; gene_name "Isoform13186_7";
chr1	Mandalorion	exon	136347148	136347315	.	+	.	transcript_id "Isoform13186_7"; gene_id "Isoform13186_7.gene"; gene_name "Isoform13186_7";
chr1	Mandalorion	CDS	136347148	136347315	.	+	.	transcript_id "Isoform13186_7"; gene_id "Isoform13186_7.gene"; gene_name "Isoform13186_7";
chr1	Mandalorion	exon	136352533	136352622	.	+	.	transcript_id "Isoform13186_7"; gene_id "Isoform13186_7.gene"; gene_name "Isoform13186_7";
chr1	Mandalorion	CDS	136352533	136352622	.	+	.	transcript_id "Isoform13186_7"; gene_id "Isoform13186_7.gene"; gene_name "Isoform13186_7";
chr1	Mandalorion	exon	136360050	136360301	.	+	.	transcript_id "Isoform13186_7"; gene_id "Isoform13186_7.gene"; gene_name "Isoform13186_7";
chr1	Mandalorion	CDS	136360050	136360301	.	+	.	transcript_id "Isoform13186_7"; gene_id "Isoform13186_7.gene"; gene_name "Isoform13186_7";
chr1	Mandalorion	exon	136361451	136361603	.	+	.	transcript_id "Isoform13186_7"; gene_id "Isoform13186_7.gene"; gene_name "Isoform13186_7";
chr1	Mandalorion	CDS	136361451	136361603	.	+	.	transcript_id "Isoform13186_7"; gene_id "Isoform13186_7.gene"; gene_name "Isoform13186_7";
chr1	Mandalorion	exon	136367491	136367893	.	+	.	transcript_id "Isoform13186_7"; gene_id "Isoform13186_7.gene"; gene_name "Isoform13186_7";
chr1	Mandalorion	CDS	136367491	136367751	.	+	.	transcript_id "Isoform13186_7"; gene_id "Isoform13186_7.gene"; gene_name "Isoform13186_7";
chr1	Mandalorion	stop_codon	136367752	136367754	.	+	.	transcript_id "Isoform13186_7"; gene_id "Isoform13186_7.gene"; gene_name "Isoform13186_7";
chr1	Mandalorion	transcript	136342419	136343300	.	-	.	transcript_id "Isoform13188_3"; gene_id "Isoform13188_3.gene"; gene_name "Isoform13188_3";
chr1	Mandalorion	exon	136342419	136343300	.	-	.	transcript_id "Isoform13188_3"; gene_id "Isoform13188_3.gene"; gene_name "Isoform13188_3";
chr1	Mandalorion	transcript	136552617	136556029	.	+	.	transcript_id "Isoform13191_24"; gene_id "Isoform13191_24.gene"; gene_name "Isoform13191_24";
chr1	Mandalorion	exon	136552617	136552789	.	+	.	transcript_id "Isoform13191_24"; gene_id "Isoform13191_24.gene"; gene_name "Isoform13191_24";
chr1	Mandalorion	exon	136553006	136556029	.	+	.	transcript_id "Isoform13191_24"; gene_id "Isoform13191_24.gene"; gene_name "Isoform13191_24";
chr1	Mandalorion	start_codon	136553024	136553026	.	+	.	transcript_id "Isoform13191_24"; gene_id "Isoform13191_24.gene"; gene_name "Isoform13191_24";
chr1	Mandalorion	CDS	136553024	136555702	.	+	.	transcript_id "Isoform13191_24"; gene_id "Isoform13191_24.gene"; gene_name "Isoform13191_24";
chr1	Mandalorion	stop_codon	136555703	136555705	.	+	.	transcript_id "Isoform13191_24"; gene_id "Isoform13191_24.gene"; gene_name "Isoform13191_24";
chr1	Mandalorion	transcript	136552695	136556029	.	+	.	transcript_id "Isoform13193_267"; gene_id "Isoform13193_267.gene"; gene_name "Isoform13193_267";
chr1	Mandalorion	exon	136552695	136552789	.	+	.	transcript_id "Isoform13193_267"; gene_id "Isoform13193_267.gene"; gene_name "Isoform13193_267";
chr1	Mandalorion	exon	136553006	136556029	.	+	.	transcript_id "Isoform13193_267"; gene_id "Isoform13193_267.gene"; gene_name "Isoform13193_267";
chr1	Mandalorion	start_codon	136553024	136553026	.	+	.	transcript_id "Isoform13193_267"; gene_id "Isoform13193_267.gene"; gene_name "Isoform13193_267";
chr1	Mandalorion	CDS	136553024	136555702	.	+	.	transcript_id "Isoform13193_267"; gene_id "Isoform13193_267.gene"; gene_name "Isoform13193_267";
chr1	Mandalorion	stop_codon	136555703	136555705	.	+	.	transcript_id "Isoform13193_267"; gene_id "Isoform13193_267.gene"; gene_name "Isoform13193_267";
chr1	Mandalorion	transcript	136552602	136556027	.	+	.	transcript_id "Isoform13197_53"; gene_id "Isoform13197_53.gene"; gene_name "Isoform13197_53";
chr1	Mandalorion	exon	136552602	136552789	.	+	.	transcript_id "Isoform13197_53"; gene_id "Isoform13197_53.gene"; gene_name "Isoform13197_53";
chr1	Mandalorion	exon	136553010	136556027	.	+	.	transcript_id "Isoform13197_53"; gene_id "Isoform13197_53.gene"; gene_name "Isoform13197_53";
chr1	Mandalorion	start_codon	136553024	136553026	.	+	.	transcript_id "Isoform13197_53"; gene_id "Isoform13197_53.gene"; gene_name "Isoform13197_53";
chr1	Mandalorion	CDS	136553024	136555702	.	+	.	transcript_id "Isoform13197_53"; gene_id "Isoform13197_53.gene"; gene_name "Isoform13197_53";
chr1	Mandalorion	stop_codon	136555703	136555705	.	+	.	transcript_id "Isoform13197_53"; gene_id "Isoform13197_53.gene"; gene_name "Isoform13197_53";
chr1	Mandalorion	transcript	136552703	136556027	.	+	.	transcript_id "Isoform13198_639"; gene_id "Isoform13198_639.gene"; gene_name "Isoform13198_639";
chr1	Mandalorion	exon	136552703	136552789	.	+	.	transcript_id "Isoform13198_639"; gene_id "Isoform13198_639.gene"; gene_name "Isoform13198_639";
chr1	Mandalorion	exon	136553010	136556027	.	+	.	transcript_id "Isoform13198_639"; gene_id "Isoform13198_639.gene"; gene_name "Isoform13198_639";
chr1	Mandalorion	start_codon	136553024	136553026	.	+	.	transcript_id "Isoform13198_639"; gene_id "Isoform13198_639.gene"; gene_name "Isoform13198_639";
chr1	Mandalorion	CDS	136553024	136555702	.	+	.	transcript_id "Isoform13198_639"; gene_id "Isoform13198_639.gene"; gene_name "Isoform13198_639";
chr1	Mandalorion	stop_codon	136555703	136555705	.	+	.	transcript_id "Isoform13198_639"; gene_id "Isoform13198_639.gene"; gene_name "Isoform13198_639";
chr1	Mandalorion	transcript	136583306	136584838	.	+	.	transcript_id "Isoform13204_5"; gene_id "Isoform13204_5.gene"; gene_name "Isoform13204_5";
chr1	Mandalorion	exon	136583306	136583536	.	+	.	transcript_id "Isoform13204_5"; gene_id "Isoform13204_5.gene"; gene_name "Isoform13204_5";
chr1	Mandalorion	start_codon	136583345	136583347	.	+	.	transcript_id "Isoform13204_5"; gene_id "Isoform13204_5.gene"; gene_name "Isoform13204_5";
chr1	Mandalorion	CDS	136583345	136583536	.	+	.	transcript_id "Isoform13204_5"; gene_id "Isoform13204_5.gene"; gene_name "Isoform13204_5";
chr1	Mandalorion	exon	136584533	136584838	.	+	.	transcript_id "Isoform13204_5"; gene_id "Isoform13204_5.gene"; gene_name "Isoform13204_5";
chr1	Mandalorion	CDS	136584533	136584799	.	+	.	transcript_id "Isoform13204_5"; gene_id "Isoform13204_5.gene"; gene_name "Isoform13204_5";
chr1	Mandalorion	stop_codon	136584800	136584802	.	+	.	transcript_id "Isoform13204_5"; gene_id "Isoform13204_5.gene"; gene_name "Isoform13204_5";
chr1	Mandalorion	transcript	136611124	136618537	.	+	.	transcript_id "Isoform13205_7"; gene_id "Isoform13205_7.gene"; gene_name "Isoform13205_7";
chr1	Mandalorion	exon	136611124	136611211	.	+	.	transcript_id "Isoform13205_7"; gene_id "Isoform13205_7.gene"; gene_name "Isoform13205_7";
chr1	Mandalorion	exon	136616482	136616548	.	+	.	transcript_id "Isoform13205_7"; gene_id "Isoform13205_7.gene"; gene_name "Isoform13205_7";
chr1	Mandalorion	exon	136618275	136618537	.	+	.	transcript_id "Isoform13205_7"; gene_id "Isoform13205_7.gene"; gene_name "Isoform13205_7";
chr1	Mandalorion	transcript	136611107	136618543	.	+	.	transcript_id "Isoform13206_16"; gene_id "Isoform13206_16.gene"; gene_name "Isoform13206_16";
chr1	Mandalorion	exon	136611107	136611211	.	+	.	transcript_id "Isoform13206_16"; gene_id "Isoform13206_16.gene"; gene_name "Isoform13206_16";
chr1	Mandalorion	exon	136616482	136616548	.	+	.	transcript_id "Isoform13206_16"; gene_id "Isoform13206_16.gene"; gene_name "Isoform13206_16";
chr1	Mandalorion	exon	136617885	136617934	.	+	.	transcript_id "Isoform13206_16"; gene_id "Isoform13206_16.gene"; gene_name "Isoform13206_16";
chr1	Mandalorion	exon	136618275	136618543	.	+	.	transcript_id "Isoform13206_16"; gene_id "Isoform13206_16.gene"; gene_name "Isoform13206_16";
chr1	Mandalorion	transcript	136602980	136603526	.	+	.	transcript_id "Isoform13218_4"; gene_id "Isoform13218_4.gene"; gene_name "Isoform13218_4";
chr1	Mandalorion	exon	136602980	136603526	.	+	.	transcript_id "Isoform13218_4"; gene_id "Isoform13218_4.gene"; gene_name "Isoform13218_4";
chr1	Mandalorion	transcript	136622058	136622262	.	-	.	transcript_id "Isoform13223_16"; gene_id "Isoform13223_16.gene"; gene_name "Isoform13223_16";
chr1	Mandalorion	exon	136622058	136622262	.	-	.	transcript_id "Isoform13223_16"; gene_id "Isoform13223_16.gene"; gene_name "Isoform13223_16";
chr1	Mandalorion	transcript	136772856	136877186	.	-	.	transcript_id "Isoform13232_4"; gene_id "Isoform13232_4.gene"; gene_name "Isoform13232_4";
chr1	Mandalorion	exon	136772856	136773448	.	-	.	transcript_id "Isoform13232_4"; gene_id "Isoform13232_4.gene"; gene_name "Isoform13232_4";
chr1	Mandalorion	CDS	136773204	136773448	.	-	.	transcript_id "Isoform13232_4"; gene_id "Isoform13232_4.gene"; gene_name "Isoform13232_4";
chr1	Mandalorion	stop_codon	136773201	136773203	.	-	.	transcript_id "Isoform13232_4"; gene_id "Isoform13232_4.gene"; gene_name "Isoform13232_4";
chr1	Mandalorion	exon	136810002	136810149	.	-	.	transcript_id "Isoform13232_4"; gene_id "Isoform13232_4.gene"; gene_name "Isoform13232_4";
chr1	Mandalorion	CDS	136810002	136810149	.	-	.	transcript_id "Isoform13232_4"; gene_id "Isoform13232_4.gene"; gene_name "Isoform13232_4";
chr1	Mandalorion	exon	136818421	136818540	.	-	.	transcript_id "Isoform13232_4"; gene_id "Isoform13232_4.gene"; gene_name "Isoform13232_4";
chr1	Mandalorion	CDS	136818421	136818540	.	-	.	transcript_id "Isoform13232_4"; gene_id "Isoform13232_4.gene"; gene_name "Isoform13232_4";
chr1	Mandalorion	exon	136868147	136868787	.	-	.	transcript_id "Isoform13232_4"; gene_id "Isoform13232_4.gene"; gene_name "Isoform13232_4";
chr1	Mandalorion	CDS	136868147	136868787	.	-	.	transcript_id "Isoform13232_4"; gene_id "Isoform13232_4.gene"; gene_name "Isoform13232_4";
chr1	Mandalorion	exon	136871025	136871166	.	-	.	transcript_id "Isoform13232_4"; gene_id "Isoform13232_4.gene"; gene_name "Isoform13232_4";
chr1	Mandalorion	CDS	136871025	136871166	.	-	.	transcript_id "Isoform13232_4"; gene_id "Isoform13232_4.gene"; gene_name "Isoform13232_4";
chr1	Mandalorion	exon	136872697	136872815	.	-	.	transcript_id "Isoform13232_4"; gene_id "Isoform13232_4.gene"; gene_name "Isoform13232_4";
chr1	Mandalorion	CDS	136872697	136872815	.	-	.	transcript_id "Isoform13232_4"; gene_id "Isoform13232_4.gene"; gene_name "Isoform13232_4";
chr1	Mandalorion	exon	136876460	136877186	.	-	.	transcript_id "Isoform13232_4"; gene_id "Isoform13232_4.gene"; gene_name "Isoform13232_4";
chr1	Mandalorion	start_codon	136876539	136876541	.	-	.	transcript_id "Isoform13232_4"; gene_id "Isoform13232_4.gene"; gene_name "Isoform13232_4";
chr1	Mandalorion	CDS	136876460	136876541	.	-	.	transcript_id "Isoform13232_4"; gene_id "Isoform13232_4.gene"; gene_name "Isoform13232_4";
chr1	Mandalorion	transcript	136771834	136888250	.	-	.	transcript_id "Isoform13237_5"; gene_id "Isoform13237_5.gene"; gene_name "Isoform13237_5";
chr1	Mandalorion	exon	136771834	136773448	.	-	.	transcript_id "Isoform13237_5"; gene_id "Isoform13237_5.gene"; gene_name "Isoform13237_5";
chr1	Mandalorion	CDS	136773204	136773448	.	-	.	transcript_id "Isoform13237_5"; gene_id "Isoform13237_5.gene"; gene_name "Isoform13237_5";
chr1	Mandalorion	stop_codon	136773201	136773203	.	-	.	transcript_id "Isoform13237_5"; gene_id "Isoform13237_5.gene"; gene_name "Isoform13237_5";
chr1	Mandalorion	exon	136810002	136810149	.	-	.	transcript_id "Isoform13237_5"; gene_id "Isoform13237_5.gene"; gene_name "Isoform13237_5";
chr1	Mandalorion	CDS	136810002	136810149	.	-	.	transcript_id "Isoform13237_5"; gene_id "Isoform13237_5.gene"; gene_name "Isoform13237_5";
chr1	Mandalorion	exon	136818421	136818540	.	-	.	transcript_id "Isoform13237_5"; gene_id "Isoform13237_5.gene"; gene_name "Isoform13237_5";
chr1	Mandalorion	CDS	136818421	136818540	.	-	.	transcript_id "Isoform13237_5"; gene_id "Isoform13237_5.gene"; gene_name "Isoform13237_5";
chr1	Mandalorion	exon	136868147	136868787	.	-	.	transcript_id "Isoform13237_5"; gene_id "Isoform13237_5.gene"; gene_name "Isoform13237_5";
chr1	Mandalorion	CDS	136868147	136868787	.	-	.	transcript_id "Isoform13237_5"; gene_id "Isoform13237_5.gene"; gene_name "Isoform13237_5";
chr1	Mandalorion	exon	136871025	136871166	.	-	.	transcript_id "Isoform13237_5"; gene_id "Isoform13237_5.gene"; gene_name "Isoform13237_5";
chr1	Mandalorion	CDS	136871025	136871166	.	-	.	transcript_id "Isoform13237_5"; gene_id "Isoform13237_5.gene"; gene_name "Isoform13237_5";
chr1	Mandalorion	exon	136872697	136872815	.	-	.	transcript_id "Isoform13237_5"; gene_id "Isoform13237_5.gene"; gene_name "Isoform13237_5";
chr1	Mandalorion	CDS	136872697	136872815	.	-	.	transcript_id "Isoform13237_5"; gene_id "Isoform13237_5.gene"; gene_name "Isoform13237_5";
chr1	Mandalorion	exon	136876460	136876597	.	-	.	transcript_id "Isoform13237_5"; gene_id "Isoform13237_5.gene"; gene_name "Isoform13237_5";
chr1	Mandalorion	CDS	136876460	136876597	.	-	.	transcript_id "Isoform13237_5"; gene_id "Isoform13237_5.gene"; gene_name "Isoform13237_5";
chr1	Mandalorion	exon	136879840	136879902	.	-	.	transcript_id "Isoform13237_5"; gene_id "Isoform13237_5.gene"; gene_name "Isoform13237_5";
chr1	Mandalorion	CDS	136879840	136879902	.	-	.	transcript_id "Isoform13237_5"; gene_id "Isoform13237_5.gene"; gene_name "Isoform13237_5";
chr1	Mandalorion	exon	136887965	136888250	.	-	.	transcript_id "Isoform13237_5"; gene_id "Isoform13237_5.gene"; gene_name "Isoform13237_5";
chr1	Mandalorion	start_codon	136888026	136888028	.	-	.	transcript_id "Isoform13237_5"; gene_id "Isoform13237_5.gene"; gene_name "Isoform13237_5";
chr1	Mandalorion	CDS	136887965	136888028	.	-	.	transcript_id "Isoform13237_5"; gene_id "Isoform13237_5.gene"; gene_name "Isoform13237_5";
chr1	Mandalorion	transcript	136772891	136888255	.	-	.	transcript_id "Isoform13240_21"; gene_id "Isoform13240_21.gene"; gene_name "Isoform13240_21";
chr1	Mandalorion	exon	136772891	136773448	.	-	.	transcript_id "Isoform13240_21"; gene_id "Isoform13240_21.gene"; gene_name "Isoform13240_21";
chr1	Mandalorion	CDS	136773204	136773448	.	-	.	transcript_id "Isoform13240_21"; gene_id "Isoform13240_21.gene"; gene_name "Isoform13240_21";
chr1	Mandalorion	stop_codon	136773201	136773203	.	-	.	transcript_id "Isoform13240_21"; gene_id "Isoform13240_21.gene"; gene_name "Isoform13240_21";
chr1	Mandalorion	exon	136810002	136810149	.	-	.	transcript_id "Isoform13240_21"; gene_id "Isoform13240_21.gene"; gene_name "Isoform13240_21";
chr1	Mandalorion	CDS	136810002	136810149	.	-	.	transcript_id "Isoform13240_21"; gene_id "Isoform13240_21.gene"; gene_name "Isoform13240_21";
chr1	Mandalorion	exon	136818421	136818540	.	-	.	transcript_id "Isoform13240_21"; gene_id "Isoform13240_21.gene"; gene_name "Isoform13240_21";
chr1	Mandalorion	CDS	136818421	136818540	.	-	.	transcript_id "Isoform13240_21"; gene_id "Isoform13240_21.gene"; gene_name "Isoform13240_21";
chr1	Mandalorion	exon	136868147	136868787	.	-	.	transcript_id "Isoform13240_21"; gene_id "Isoform13240_21.gene"; gene_name "Isoform13240_21";
chr1	Mandalorion	CDS	136868147	136868787	.	-	.	transcript_id "Isoform13240_21"; gene_id "Isoform13240_21.gene"; gene_name "Isoform13240_21";
chr1	Mandalorion	exon	136871025	136871166	.	-	.	transcript_id "Isoform13240_21"; gene_id "Isoform13240_21.gene"; gene_name "Isoform13240_21";
chr1	Mandalorion	CDS	136871025	136871166	.	-	.	transcript_id "Isoform13240_21"; gene_id "Isoform13240_21.gene"; gene_name "Isoform13240_21";
chr1	Mandalorion	exon	136872697	136872815	.	-	.	transcript_id "Isoform13240_21"; gene_id "Isoform13240_21.gene"; gene_name "Isoform13240_21";
chr1	Mandalorion	CDS	136872697	136872815	.	-	.	transcript_id "Isoform13240_21"; gene_id "Isoform13240_21.gene"; gene_name "Isoform13240_21";
chr1	Mandalorion	exon	136876460	136876597	.	-	.	transcript_id "Isoform13240_21"; gene_id "Isoform13240_21.gene"; gene_name "Isoform13240_21";
chr1	Mandalorion	CDS	136876460	136876597	.	-	.	transcript_id "Isoform13240_21"; gene_id "Isoform13240_21.gene"; gene_name "Isoform13240_21";
chr1	Mandalorion	exon	136879840	136879902	.	-	.	transcript_id "Isoform13240_21"; gene_id "Isoform13240_21.gene"; gene_name "Isoform13240_21";
chr1	Mandalorion	CDS	136879840	136879902	.	-	.	transcript_id "Isoform13240_21"; gene_id "Isoform13240_21.gene"; gene_name "Isoform13240_21";
chr1	Mandalorion	exon	136887965	136888255	.	-	.	transcript_id "Isoform13240_21"; gene_id "Isoform13240_21.gene"; gene_name "Isoform13240_21";
chr1	Mandalorion	start_codon	136888026	136888028	.	-	.	transcript_id "Isoform13240_21"; gene_id "Isoform13240_21.gene"; gene_name "Isoform13240_21";
chr1	Mandalorion	CDS	136887965	136888028	.	-	.	transcript_id "Isoform13240_21"; gene_id "Isoform13240_21.gene"; gene_name "Isoform13240_21";
chr1	Mandalorion	transcript	136894010	136894524	.	-	.	transcript_id "Isoform13256_3"; gene_id "Isoform13256_3.gene"; gene_name "Isoform13256_3";
chr1	Mandalorion	exon	136894010	136894524	.	-	.	transcript_id "Isoform13256_3"; gene_id "Isoform13256_3.gene"; gene_name "Isoform13256_3";
chr1	Mandalorion	transcript	138001391	138103037	.	-	.	transcript_id "Isoform13258_3"; gene_id "Isoform13258_3.gene"; gene_name "Isoform13258_3";
chr1	Mandalorion	exon	138001391	138001432	.	-	.	transcript_id "Isoform13258_3"; gene_id "Isoform13258_3.gene"; gene_name "Isoform13258_3";
chr1	Mandalorion	CDS	138001394	138001432	.	-	.	transcript_id "Isoform13258_3"; gene_id "Isoform13258_3.gene"; gene_name "Isoform13258_3";
chr1	Mandalorion	stop_codon	138001391	138001393	.	-	.	transcript_id "Isoform13258_3"; gene_id "Isoform13258_3.gene"; gene_name "Isoform13258_3";
chr1	Mandalorion	exon	138006184	138006333	.	-	.	transcript_id "Isoform13258_3"; gene_id "Isoform13258_3.gene"; gene_name "Isoform13258_3";
chr1	Mandalorion	CDS	138006184	138006333	.	-	.	transcript_id "Isoform13258_3"; gene_id "Isoform13258_3.gene"; gene_name "Isoform13258_3";
chr1	Mandalorion	exon	138007873	138008008	.	-	.	transcript_id "Isoform13258_3"; gene_id "Isoform13258_3.gene"; gene_name "Isoform13258_3";
chr1	Mandalorion	CDS	138007873	138008008	.	-	.	transcript_id "Isoform13258_3"; gene_id "Isoform13258_3.gene"; gene_name "Isoform13258_3";
chr1	Mandalorion	exon	138008575	138008732	.	-	.	transcript_id "Isoform13258_3"; gene_id "Isoform13258_3.gene"; gene_name "Isoform13258_3";
chr1	Mandalorion	CDS	138008575	138008732	.	-	.	transcript_id "Isoform13258_3"; gene_id "Isoform13258_3.gene"; gene_name "Isoform13258_3";
chr1	Mandalorion	exon	138010374	138010499	.	-	.	transcript_id "Isoform13258_3"; gene_id "Isoform13258_3.gene"; gene_name "Isoform13258_3";
chr1	Mandalorion	CDS	138010374	138010499	.	-	.	transcript_id "Isoform13258_3"; gene_id "Isoform13258_3.gene"; gene_name "Isoform13258_3";
chr1	Mandalorion	exon	138011301	138011398	.	-	.	transcript_id "Isoform13258_3"; gene_id "Isoform13258_3.gene"; gene_name "Isoform13258_3";
chr1	Mandalorion	CDS	138011301	138011398	.	-	.	transcript_id "Isoform13258_3"; gene_id "Isoform13258_3.gene"; gene_name "Isoform13258_3";
chr1	Mandalorion	exon	138011485	138011521	.	-	.	transcript_id "Isoform13258_3"; gene_id "Isoform13258_3.gene"; gene_name "Isoform13258_3";
chr1	Mandalorion	CDS	138011485	138011521	.	-	.	transcript_id "Isoform13258_3"; gene_id "Isoform13258_3.gene"; gene_name "Isoform13258_3";
chr1	Mandalorion	exon	138016241	138016317	.	-	.	transcript_id "Isoform13258_3"; gene_id "Isoform13258_3.gene"; gene_name "Isoform13258_3";
chr1	Mandalorion	CDS	138016241	138016317	.	-	.	transcript_id "Isoform13258_3"; gene_id "Isoform13258_3.gene"; gene_name "Isoform13258_3";
chr1	Mandalorion	exon	138016405	138016495	.	-	.	transcript_id "Isoform13258_3"; gene_id "Isoform13258_3.gene"; gene_name "Isoform13258_3";
chr1	Mandalorion	CDS	138016405	138016495	.	-	.	transcript_id "Isoform13258_3"; gene_id "Isoform13258_3.gene"; gene_name "Isoform13258_3";
chr1	Mandalorion	exon	138017233	138017342	.	-	.	transcript_id "Isoform13258_3"; gene_id "Isoform13258_3.gene"; gene_name "Isoform13258_3";
chr1	Mandalorion	CDS	138017233	138017342	.	-	.	transcript_id "Isoform13258_3"; gene_id "Isoform13258_3.gene"; gene_name "Isoform13258_3";
chr1	Mandalorion	exon	138019937	138019971	.	-	.	transcript_id "Isoform13258_3"; gene_id "Isoform13258_3.gene"; gene_name "Isoform13258_3";
chr1	Mandalorion	CDS	138019937	138019971	.	-	.	transcript_id "Isoform13258_3"; gene_id "Isoform13258_3.gene"; gene_name "Isoform13258_3";
chr1	Mandalorion	exon	138020634	138020742	.	-	.	transcript_id "Isoform13258_3"; gene_id "Isoform13258_3.gene"; gene_name "Isoform13258_3";
chr1	Mandalorion	CDS	138020634	138020742	.	-	.	transcript_id "Isoform13258_3"; gene_id "Isoform13258_3.gene"; gene_name "Isoform13258_3";
chr1	Mandalorion	exon	138021980	138022040	.	-	.	transcript_id "Isoform13258_3"; gene_id "Isoform13258_3.gene"; gene_name "Isoform13258_3";
chr1	Mandalorion	CDS	138021980	138022040	.	-	.	transcript_id "Isoform13258_3"; gene_id "Isoform13258_3.gene"; gene_name "Isoform13258_3";
chr1	Mandalorion	exon	138027221	138027429	.	-	.	transcript_id "Isoform13258_3"; gene_id "Isoform13258_3.gene"; gene_name "Isoform13258_3";
chr1	Mandalorion	CDS	138027221	138027429	.	-	.	transcript_id "Isoform13258_3"; gene_id "Isoform13258_3.gene"; gene_name "Isoform13258_3";
chr1	Mandalorion	exon	138028780	138028935	.	-	.	transcript_id "Isoform13258_3"; gene_id "Isoform13258_3.gene"; gene_name "Isoform13258_3";
chr1	Mandalorion	CDS	138028780	138028935	.	-	.	transcript_id "Isoform13258_3"; gene_id "Isoform13258_3.gene"; gene_name "Isoform13258_3";
chr1	Mandalorion	exon	138035513	138035647	.	-	.	transcript_id "Isoform13258_3"; gene_id "Isoform13258_3.gene"; gene_name "Isoform13258_3";
chr1	Mandalorion	CDS	138035513	138035647	.	-	.	transcript_id "Isoform13258_3"; gene_id "Isoform13258_3.gene"; gene_name "Isoform13258_3";
chr1	Mandalorion	exon	138038890	138039048	.	-	.	transcript_id "Isoform13258_3"; gene_id "Isoform13258_3.gene"; gene_name "Isoform13258_3";
chr1	Mandalorion	CDS	138038890	138039048	.	-	.	transcript_id "Isoform13258_3"; gene_id "Isoform13258_3.gene"; gene_name "Isoform13258_3";
chr1	Mandalorion	exon	138039929	138040069	.	-	.	transcript_id "Isoform13258_3"; gene_id "Isoform13258_3.gene"; gene_name "Isoform13258_3";
chr1	Mandalorion	CDS	138039929	138040069	.	-	.	transcript_id "Isoform13258_3"; gene_id "Isoform13258_3.gene"; gene_name "Isoform13258_3";
chr1	Mandalorion	exon	138041302	138041517	.	-	.	transcript_id "Isoform13258_3"; gene_id "Isoform13258_3.gene"; gene_name "Isoform13258_3";
chr1	Mandalorion	CDS	138041302	138041517	.	-	.	transcript_id "Isoform13258_3"; gene_id "Isoform13258_3.gene"; gene_name "Isoform13258_3";
chr1	Mandalorion	exon	138043357	138043380	.	-	.	transcript_id "Isoform13258_3"; gene_id "Isoform13258_3.gene"; gene_name "Isoform13258_3";
chr1	Mandalorion	CDS	138043357	138043380	.	-	.	transcript_id "Isoform13258_3"; gene_id "Isoform13258_3.gene"; gene_name "Isoform13258_3";
chr1	Mandalorion	exon	138044692	138044763	.	-	.	transcript_id "Isoform13258_3"; gene_id "Isoform13258_3.gene"; gene_name "Isoform13258_3";
chr1	Mandalorion	CDS	138044692	138044763	.	-	.	transcript_id "Isoform13258_3"; gene_id "Isoform13258_3.gene"; gene_name "Isoform13258_3";
chr1	Mandalorion	exon	138054041	138054064	.	-	.	transcript_id "Isoform13258_3"; gene_id "Isoform13258_3.gene"; gene_name "Isoform13258_3";
chr1	Mandalorion	CDS	138054041	138054064	.	-	.	transcript_id "Isoform13258_3"; gene_id "Isoform13258_3.gene"; gene_name "Isoform13258_3";
chr1	Mandalorion	exon	138102753	138102864	.	-	.	transcript_id "Isoform13258_3"; gene_id "Isoform13258_3.gene"; gene_name "Isoform13258_3";
chr1	Mandalorion	start_codon	138102817	138102819	.	-	.	transcript_id "Isoform13258_3"; gene_id "Isoform13258_3.gene"; gene_name "Isoform13258_3";
chr1	Mandalorion	CDS	138102753	138102819	.	-	.	transcript_id "Isoform13258_3"; gene_id "Isoform13258_3.gene"; gene_name "Isoform13258_3";
chr1	Mandalorion	exon	138102946	138103037	.	-	.	transcript_id "Isoform13258_3"; gene_id "Isoform13258_3.gene"; gene_name "Isoform13258_3";
chr1	Mandalorion	transcript	138411575	138547462	.	-	.	transcript_id "Isoform13268_13"; gene_id "Isoform13268_13.gene"; gene_name "Isoform13268_13";
chr1	Mandalorion	exon	138411575	138414848	.	-	.	transcript_id "Isoform13268_13"; gene_id "Isoform13268_13.gene"; gene_name "Isoform13268_13";
chr1	Mandalorion	CDS	138414741	138414848	.	-	.	transcript_id "Isoform13268_13"; gene_id "Isoform13268_13.gene"; gene_name "Isoform13268_13";
chr1	Mandalorion	stop_codon	138414738	138414740	.	-	.	transcript_id "Isoform13268_13"; gene_id "Isoform13268_13.gene"; gene_name "Isoform13268_13";
chr1	Mandalorion	exon	138426314	138426427	.	-	.	transcript_id "Isoform13268_13"; gene_id "Isoform13268_13.gene"; gene_name "Isoform13268_13";
chr1	Mandalorion	CDS	138426314	138426427	.	-	.	transcript_id "Isoform13268_13"; gene_id "Isoform13268_13.gene"; gene_name "Isoform13268_13";
chr1	Mandalorion	exon	138430309	138430403	.	-	.	transcript_id "Isoform13268_13"; gene_id "Isoform13268_13.gene"; gene_name "Isoform13268_13";
chr1	Mandalorion	CDS	138430309	138430403	.	-	.	transcript_id "Isoform13268_13"; gene_id "Isoform13268_13.gene"; gene_name "Isoform13268_13";
chr1	Mandalorion	exon	138443363	138443470	.	-	.	transcript_id "Isoform13268_13"; gene_id "Isoform13268_13.gene"; gene_name "Isoform13268_13";
chr1	Mandalorion	CDS	138443363	138443470	.	-	.	transcript_id "Isoform13268_13"; gene_id "Isoform13268_13.gene"; gene_name "Isoform13268_13";
chr1	Mandalorion	exon	138444266	138444374	.	-	.	transcript_id "Isoform13268_13"; gene_id "Isoform13268_13.gene"; gene_name "Isoform13268_13";
chr1	Mandalorion	CDS	138444266	138444374	.	-	.	transcript_id "Isoform13268_13"; gene_id "Isoform13268_13.gene"; gene_name "Isoform13268_13";
chr1	Mandalorion	exon	138460475	138460585	.	-	.	transcript_id "Isoform13268_13"; gene_id "Isoform13268_13.gene"; gene_name "Isoform13268_13";
chr1	Mandalorion	CDS	138460475	138460585	.	-	.	transcript_id "Isoform13268_13"; gene_id "Isoform13268_13.gene"; gene_name "Isoform13268_13";
chr1	Mandalorion	exon	138462102	138462164	.	-	.	transcript_id "Isoform13268_13"; gene_id "Isoform13268_13.gene"; gene_name "Isoform13268_13";
chr1	Mandalorion	CDS	138462102	138462164	.	-	.	transcript_id "Isoform13268_13"; gene_id "Isoform13268_13.gene"; gene_name "Isoform13268_13";
chr1	Mandalorion	exon	138471941	138472081	.	-	.	transcript_id "Isoform13268_13"; gene_id "Isoform13268_13.gene"; gene_name "Isoform13268_13";
chr1	Mandalorion	CDS	138471941	138472081	.	-	.	transcript_id "Isoform13268_13"; gene_id "Isoform13268_13.gene"; gene_name "Isoform13268_13";
chr1	Mandalorion	exon	138489441	138489523	.	-	.	transcript_id "Isoform13268_13"; gene_id "Isoform13268_13.gene"; gene_name "Isoform13268_13";
chr1	Mandalorion	start_codon	138489495	138489497	.	-	.	transcript_id "Isoform13268_13"; gene_id "Isoform13268_13.gene"; gene_name "Isoform13268_13";
chr1	Mandalorion	CDS	138489441	138489497	.	-	.	transcript_id "Isoform13268_13"; gene_id "Isoform13268_13.gene"; gene_name "Isoform13268_13";
chr1	Mandalorion	exon	138547290	138547462	.	-	.	transcript_id "Isoform13268_13"; gene_id "Isoform13268_13.gene"; gene_name "Isoform13268_13";
chr1	Mandalorion	transcript	138411851	138547462	.	-	.	transcript_id "Isoform13269_79"; gene_id "Isoform13269_79.gene"; gene_name "Isoform13269_79";
chr1	Mandalorion	exon	138411851	138414848	.	-	.	transcript_id "Isoform13269_79"; gene_id "Isoform13269_79.gene"; gene_name "Isoform13269_79";
chr1	Mandalorion	CDS	138414741	138414848	.	-	.	transcript_id "Isoform13269_79"; gene_id "Isoform13269_79.gene"; gene_name "Isoform13269_79";
chr1	Mandalorion	stop_codon	138414738	138414740	.	-	.	transcript_id "Isoform13269_79"; gene_id "Isoform13269_79.gene"; gene_name "Isoform13269_79";
chr1	Mandalorion	exon	138426314	138426427	.	-	.	transcript_id "Isoform13269_79"; gene_id "Isoform13269_79.gene"; gene_name "Isoform13269_79";
chr1	Mandalorion	CDS	138426314	138426427	.	-	.	transcript_id "Isoform13269_79"; gene_id "Isoform13269_79.gene"; gene_name "Isoform13269_79";
chr1	Mandalorion	exon	138430309	138430403	.	-	.	transcript_id "Isoform13269_79"; gene_id "Isoform13269_79.gene"; gene_name "Isoform13269_79";
chr1	Mandalorion	CDS	138430309	138430403	.	-	.	transcript_id "Isoform13269_79"; gene_id "Isoform13269_79.gene"; gene_name "Isoform13269_79";
chr1	Mandalorion	exon	138443363	138443470	.	-	.	transcript_id "Isoform13269_79"; gene_id "Isoform13269_79.gene"; gene_name "Isoform13269_79";
chr1	Mandalorion	CDS	138443363	138443470	.	-	.	transcript_id "Isoform13269_79"; gene_id "Isoform13269_79.gene"; gene_name "Isoform13269_79";
chr1	Mandalorion	exon	138444266	138444374	.	-	.	transcript_id "Isoform13269_79"; gene_id "Isoform13269_79.gene"; gene_name "Isoform13269_79";
chr1	Mandalorion	CDS	138444266	138444374	.	-	.	transcript_id "Isoform13269_79"; gene_id "Isoform13269_79.gene"; gene_name "Isoform13269_79";
chr1	Mandalorion	exon	138460475	138460585	.	-	.	transcript_id "Isoform13269_79"; gene_id "Isoform13269_79.gene"; gene_name "Isoform13269_79";
chr1	Mandalorion	CDS	138460475	138460585	.	-	.	transcript_id "Isoform13269_79"; gene_id "Isoform13269_79.gene"; gene_name "Isoform13269_79";
chr1	Mandalorion	exon	138462102	138462164	.	-	.	transcript_id "Isoform13269_79"; gene_id "Isoform13269_79.gene"; gene_name "Isoform13269_79";
chr1	Mandalorion	CDS	138462102	138462164	.	-	.	transcript_id "Isoform13269_79"; gene_id "Isoform13269_79.gene"; gene_name "Isoform13269_79";
chr1	Mandalorion	exon	138471941	138472081	.	-	.	transcript_id "Isoform13269_79"; gene_id "Isoform13269_79.gene"; gene_name "Isoform13269_79";
chr1	Mandalorion	CDS	138471941	138472081	.	-	.	transcript_id "Isoform13269_79"; gene_id "Isoform13269_79.gene"; gene_name "Isoform13269_79";
chr1	Mandalorion	exon	138489441	138489523	.	-	.	transcript_id "Isoform13269_79"; gene_id "Isoform13269_79.gene"; gene_name "Isoform13269_79";
chr1	Mandalorion	start_codon	138489495	138489497	.	-	.	transcript_id "Isoform13269_79"; gene_id "Isoform13269_79.gene"; gene_name "Isoform13269_79";
chr1	Mandalorion	CDS	138489441	138489497	.	-	.	transcript_id "Isoform13269_79"; gene_id "Isoform13269_79.gene"; gene_name "Isoform13269_79";
chr1	Mandalorion	exon	138547290	138547462	.	-	.	transcript_id "Isoform13269_79"; gene_id "Isoform13269_79.gene"; gene_name "Isoform13269_79";
chr1	Mandalorion	transcript	16713469	16727266	.	-	.	transcript_id "Isoform1326_261"; gene_id "Isoform1326_261.gene"; gene_name "Isoform1326_261";
chr1	Mandalorion	exon	16713469	16713702	.	-	.	transcript_id "Isoform1326_261"; gene_id "Isoform1326_261.gene"; gene_name "Isoform1326_261";
chr1	Mandalorion	CDS	16713515	16713702	.	-	.	transcript_id "Isoform1326_261"; gene_id "Isoform1326_261.gene"; gene_name "Isoform1326_261";
chr1	Mandalorion	stop_codon	16713512	16713514	.	-	.	transcript_id "Isoform1326_261"; gene_id "Isoform1326_261.gene"; gene_name "Isoform1326_261";
chr1	Mandalorion	exon	16715910	16716053	.	-	.	transcript_id "Isoform1326_261"; gene_id "Isoform1326_261.gene"; gene_name "Isoform1326_261";
chr1	Mandalorion	CDS	16715910	16716053	.	-	.	transcript_id "Isoform1326_261"; gene_id "Isoform1326_261.gene"; gene_name "Isoform1326_261";
chr1	Mandalorion	exon	16718179	16718231	.	-	.	transcript_id "Isoform1326_261"; gene_id "Isoform1326_261.gene"; gene_name "Isoform1326_261";
chr1	Mandalorion	start_codon	16718180	16718182	.	-	.	transcript_id "Isoform1326_261"; gene_id "Isoform1326_261.gene"; gene_name "Isoform1326_261";
chr1	Mandalorion	CDS	16718179	16718182	.	-	.	transcript_id "Isoform1326_261"; gene_id "Isoform1326_261.gene"; gene_name "Isoform1326_261";
chr1	Mandalorion	exon	16727216	16727266	.	-	.	transcript_id "Isoform1326_261"; gene_id "Isoform1326_261.gene"; gene_name "Isoform1326_261";
chr1	Mandalorion	transcript	138411966	138547493	.	-	.	transcript_id "Isoform13271_11"; gene_id "Isoform13271_11.gene"; gene_name "Isoform13271_11";
chr1	Mandalorion	exon	138411966	138414848	.	-	.	transcript_id "Isoform13271_11"; gene_id "Isoform13271_11.gene"; gene_name "Isoform13271_11";
chr1	Mandalorion	CDS	138414741	138414848	.	-	.	transcript_id "Isoform13271_11"; gene_id "Isoform13271_11.gene"; gene_name "Isoform13271_11";
chr1	Mandalorion	stop_codon	138414738	138414740	.	-	.	transcript_id "Isoform13271_11"; gene_id "Isoform13271_11.gene"; gene_name "Isoform13271_11";
chr1	Mandalorion	exon	138426314	138426427	.	-	.	transcript_id "Isoform13271_11"; gene_id "Isoform13271_11.gene"; gene_name "Isoform13271_11";
chr1	Mandalorion	CDS	138426314	138426427	.	-	.	transcript_id "Isoform13271_11"; gene_id "Isoform13271_11.gene"; gene_name "Isoform13271_11";
chr1	Mandalorion	exon	138430309	138430403	.	-	.	transcript_id "Isoform13271_11"; gene_id "Isoform13271_11.gene"; gene_name "Isoform13271_11";
chr1	Mandalorion	CDS	138430309	138430403	.	-	.	transcript_id "Isoform13271_11"; gene_id "Isoform13271_11.gene"; gene_name "Isoform13271_11";
chr1	Mandalorion	exon	138443363	138443470	.	-	.	transcript_id "Isoform13271_11"; gene_id "Isoform13271_11.gene"; gene_name "Isoform13271_11";
chr1	Mandalorion	CDS	138443363	138443470	.	-	.	transcript_id "Isoform13271_11"; gene_id "Isoform13271_11.gene"; gene_name "Isoform13271_11";
chr1	Mandalorion	exon	138444266	138444374	.	-	.	transcript_id "Isoform13271_11"; gene_id "Isoform13271_11.gene"; gene_name "Isoform13271_11";
chr1	Mandalorion	CDS	138444266	138444374	.	-	.	transcript_id "Isoform13271_11"; gene_id "Isoform13271_11.gene"; gene_name "Isoform13271_11";
chr1	Mandalorion	exon	138460475	138460585	.	-	.	transcript_id "Isoform13271_11"; gene_id "Isoform13271_11.gene"; gene_name "Isoform13271_11";
chr1	Mandalorion	CDS	138460475	138460585	.	-	.	transcript_id "Isoform13271_11"; gene_id "Isoform13271_11.gene"; gene_name "Isoform13271_11";
chr1	Mandalorion	exon	138462102	138462164	.	-	.	transcript_id "Isoform13271_11"; gene_id "Isoform13271_11.gene"; gene_name "Isoform13271_11";
chr1	Mandalorion	CDS	138462102	138462164	.	-	.	transcript_id "Isoform13271_11"; gene_id "Isoform13271_11.gene"; gene_name "Isoform13271_11";
chr1	Mandalorion	exon	138471941	138472081	.	-	.	transcript_id "Isoform13271_11"; gene_id "Isoform13271_11.gene"; gene_name "Isoform13271_11";
chr1	Mandalorion	CDS	138471941	138472081	.	-	.	transcript_id "Isoform13271_11"; gene_id "Isoform13271_11.gene"; gene_name "Isoform13271_11";
chr1	Mandalorion	exon	138489441	138489523	.	-	.	transcript_id "Isoform13271_11"; gene_id "Isoform13271_11.gene"; gene_name "Isoform13271_11";
chr1	Mandalorion	start_codon	138489495	138489497	.	-	.	transcript_id "Isoform13271_11"; gene_id "Isoform13271_11.gene"; gene_name "Isoform13271_11";
chr1	Mandalorion	CDS	138489441	138489497	.	-	.	transcript_id "Isoform13271_11"; gene_id "Isoform13271_11.gene"; gene_name "Isoform13271_11";
chr1	Mandalorion	exon	138547290	138547493	.	-	.	transcript_id "Isoform13271_11"; gene_id "Isoform13271_11.gene"; gene_name "Isoform13271_11";
chr1	Mandalorion	transcript	138428436	138547442	.	-	.	transcript_id "Isoform13290_25"; gene_id "Isoform13290_25.gene"; gene_name "Isoform13290_25";
chr1	Mandalorion	exon	138428436	138430403	.	-	.	transcript_id "Isoform13290_25"; gene_id "Isoform13290_25.gene"; gene_name "Isoform13290_25";
chr1	Mandalorion	CDS	138430225	138430403	.	-	.	transcript_id "Isoform13290_25"; gene_id "Isoform13290_25.gene"; gene_name "Isoform13290_25";
chr1	Mandalorion	stop_codon	138430222	138430224	.	-	.	transcript_id "Isoform13290_25"; gene_id "Isoform13290_25.gene"; gene_name "Isoform13290_25";
chr1	Mandalorion	exon	138443363	138443470	.	-	.	transcript_id "Isoform13290_25"; gene_id "Isoform13290_25.gene"; gene_name "Isoform13290_25";
chr1	Mandalorion	CDS	138443363	138443470	.	-	.	transcript_id "Isoform13290_25"; gene_id "Isoform13290_25.gene"; gene_name "Isoform13290_25";
chr1	Mandalorion	exon	138444266	138444374	.	-	.	transcript_id "Isoform13290_25"; gene_id "Isoform13290_25.gene"; gene_name "Isoform13290_25";
chr1	Mandalorion	CDS	138444266	138444374	.	-	.	transcript_id "Isoform13290_25"; gene_id "Isoform13290_25.gene"; gene_name "Isoform13290_25";
chr1	Mandalorion	exon	138460475	138460585	.	-	.	transcript_id "Isoform13290_25"; gene_id "Isoform13290_25.gene"; gene_name "Isoform13290_25";
chr1	Mandalorion	CDS	138460475	138460585	.	-	.	transcript_id "Isoform13290_25"; gene_id "Isoform13290_25.gene"; gene_name "Isoform13290_25";
chr1	Mandalorion	exon	138462102	138462164	.	-	.	transcript_id "Isoform13290_25"; gene_id "Isoform13290_25.gene"; gene_name "Isoform13290_25";
chr1	Mandalorion	CDS	138462102	138462164	.	-	.	transcript_id "Isoform13290_25"; gene_id "Isoform13290_25.gene"; gene_name "Isoform13290_25";
chr1	Mandalorion	exon	138471941	138472081	.	-	.	transcript_id "Isoform13290_25"; gene_id "Isoform13290_25.gene"; gene_name "Isoform13290_25";
chr1	Mandalorion	CDS	138471941	138472081	.	-	.	transcript_id "Isoform13290_25"; gene_id "Isoform13290_25.gene"; gene_name "Isoform13290_25";
chr1	Mandalorion	exon	138489441	138489523	.	-	.	transcript_id "Isoform13290_25"; gene_id "Isoform13290_25.gene"; gene_name "Isoform13290_25";
chr1	Mandalorion	start_codon	138489495	138489497	.	-	.	transcript_id "Isoform13290_25"; gene_id "Isoform13290_25.gene"; gene_name "Isoform13290_25";
chr1	Mandalorion	CDS	138489441	138489497	.	-	.	transcript_id "Isoform13290_25"; gene_id "Isoform13290_25.gene"; gene_name "Isoform13290_25";
chr1	Mandalorion	exon	138547290	138547442	.	-	.	transcript_id "Isoform13290_25"; gene_id "Isoform13290_25.gene"; gene_name "Isoform13290_25";
chr1	Mandalorion	transcript	138412551	138413064	.	+	.	transcript_id "Isoform13304_5"; gene_id "Isoform13304_5.gene"; gene_name "Isoform13304_5";
chr1	Mandalorion	exon	138412551	138413064	.	+	.	transcript_id "Isoform13304_5"; gene_id "Isoform13304_5.gene"; gene_name "Isoform13304_5";
chr1	Mandalorion	transcript	138779724	138784564	.	-	.	transcript_id "Isoform13311_3"; gene_id "Isoform13311_3.gene"; gene_name "Isoform13311_3";
chr1	Mandalorion	exon	138779724	138779911	.	-	.	transcript_id "Isoform13311_3"; gene_id "Isoform13311_3.gene"; gene_name "Isoform13311_3";
chr1	Mandalorion	exon	138781309	138784564	.	-	.	transcript_id "Isoform13311_3"; gene_id "Isoform13311_3.gene"; gene_name "Isoform13311_3";
chr1	Mandalorion	start_codon	138784560	138784562	.	-	.	transcript_id "Isoform13311_3"; gene_id "Isoform13311_3.gene"; gene_name "Isoform13311_3";
chr1	Mandalorion	CDS	138784008	138784562	.	-	.	transcript_id "Isoform13311_3"; gene_id "Isoform13311_3.gene"; gene_name "Isoform13311_3";
chr1	Mandalorion	stop_codon	138784005	138784007	.	-	.	transcript_id "Isoform13311_3"; gene_id "Isoform13311_3.gene"; gene_name "Isoform13311_3";
chr1	Mandalorion	transcript	138779724	138784257	.	-	.	transcript_id "Isoform13312_15"; gene_id "Isoform13312_15.gene"; gene_name "Isoform13312_15";
chr1	Mandalorion	exon	138779724	138779911	.	-	.	transcript_id "Isoform13312_15"; gene_id "Isoform13312_15.gene"; gene_name "Isoform13312_15";
chr1	Mandalorion	exon	138781309	138781410	.	-	.	transcript_id "Isoform13312_15"; gene_id "Isoform13312_15.gene"; gene_name "Isoform13312_15";
chr1	Mandalorion	exon	138783812	138784257	.	-	.	transcript_id "Isoform13312_15"; gene_id "Isoform13312_15.gene"; gene_name "Isoform13312_15";
chr1	Mandalorion	transcript	138779724	138784566	.	-	.	transcript_id "Isoform13313_102"; gene_id "Isoform13313_102.gene"; gene_name "Isoform13313_102";
chr1	Mandalorion	exon	138779724	138779911	.	-	.	transcript_id "Isoform13313_102"; gene_id "Isoform13313_102.gene"; gene_name "Isoform13313_102";
chr1	Mandalorion	CDS	138779843	138779911	.	-	.	transcript_id "Isoform13313_102"; gene_id "Isoform13313_102.gene"; gene_name "Isoform13313_102";
chr1	Mandalorion	stop_codon	138779840	138779842	.	-	.	transcript_id "Isoform13313_102"; gene_id "Isoform13313_102.gene"; gene_name "Isoform13313_102";
chr1	Mandalorion	exon	138781309	138781410	.	-	.	transcript_id "Isoform13313_102"; gene_id "Isoform13313_102.gene"; gene_name "Isoform13313_102";
chr1	Mandalorion	CDS	138781309	138781410	.	-	.	transcript_id "Isoform13313_102"; gene_id "Isoform13313_102.gene"; gene_name "Isoform13313_102";
chr1	Mandalorion	exon	138784319	138784566	.	-	.	transcript_id "Isoform13313_102"; gene_id "Isoform13313_102.gene"; gene_name "Isoform13313_102";
chr1	Mandalorion	start_codon	138784553	138784555	.	-	.	transcript_id "Isoform13313_102"; gene_id "Isoform13313_102.gene"; gene_name "Isoform13313_102";
chr1	Mandalorion	CDS	138784319	138784555	.	-	.	transcript_id "Isoform13313_102"; gene_id "Isoform13313_102.gene"; gene_name "Isoform13313_102";
chr1	Mandalorion	transcript	138779771	138784257	.	-	.	transcript_id "Isoform13314_16"; gene_id "Isoform13314_16.gene"; gene_name "Isoform13314_16";
chr1	Mandalorion	exon	138779771	138779911	.	-	.	transcript_id "Isoform13314_16"; gene_id "Isoform13314_16.gene"; gene_name "Isoform13314_16";
chr1	Mandalorion	exon	138781309	138781410	.	-	.	transcript_id "Isoform13314_16"; gene_id "Isoform13314_16.gene"; gene_name "Isoform13314_16";
chr1	Mandalorion	exon	138784066	138784257	.	-	.	transcript_id "Isoform13314_16"; gene_id "Isoform13314_16.gene"; gene_name "Isoform13314_16";
chr1	Mandalorion	transcript	138779775	138784564	.	-	.	transcript_id "Isoform13316_5"; gene_id "Isoform13316_5.gene"; gene_name "Isoform13316_5";
chr1	Mandalorion	exon	138779775	138779911	.	-	.	transcript_id "Isoform13316_5"; gene_id "Isoform13316_5.gene"; gene_name "Isoform13316_5";
chr1	Mandalorion	exon	138781309	138781410	.	-	.	transcript_id "Isoform13316_5"; gene_id "Isoform13316_5.gene"; gene_name "Isoform13316_5";
chr1	Mandalorion	exon	138782458	138782639	.	-	.	transcript_id "Isoform13316_5"; gene_id "Isoform13316_5.gene"; gene_name "Isoform13316_5";
chr1	Mandalorion	exon	138784319	138784564	.	-	.	transcript_id "Isoform13316_5"; gene_id "Isoform13316_5.gene"; gene_name "Isoform13316_5";
chr1	Mandalorion	transcript	138783434	138784564	.	-	.	transcript_id "Isoform13318_34"; gene_id "Isoform13318_34.gene"; gene_name "Isoform13318_34";
chr1	Mandalorion	exon	138783434	138784564	.	-	.	transcript_id "Isoform13318_34"; gene_id "Isoform13318_34.gene"; gene_name "Isoform13318_34";
chr1	Mandalorion	start_codon	138784560	138784562	.	-	.	transcript_id "Isoform13318_34"; gene_id "Isoform13318_34.gene"; gene_name "Isoform13318_34";
chr1	Mandalorion	CDS	138784008	138784562	.	-	.	transcript_id "Isoform13318_34"; gene_id "Isoform13318_34.gene"; gene_name "Isoform13318_34";
chr1	Mandalorion	stop_codon	138784005	138784007	.	-	.	transcript_id "Isoform13318_34"; gene_id "Isoform13318_34.gene"; gene_name "Isoform13318_34";
chr1	Mandalorion	transcript	138890399	138891362	.	-	.	transcript_id "Isoform13320_5"; gene_id "Isoform13320_5.gene"; gene_name "Isoform13320_5";
chr1	Mandalorion	exon	138890399	138891362	.	-	.	transcript_id "Isoform13320_5"; gene_id "Isoform13320_5.gene"; gene_name "Isoform13320_5";
chr1	Mandalorion	start_codon	138891099	138891101	.	-	.	transcript_id "Isoform13320_5"; gene_id "Isoform13320_5.gene"; gene_name "Isoform13320_5";
chr1	Mandalorion	CDS	138890994	138891101	.	-	.	transcript_id "Isoform13320_5"; gene_id "Isoform13320_5.gene"; gene_name "Isoform13320_5";
chr1	Mandalorion	stop_codon	138890991	138890993	.	-	.	transcript_id "Isoform13320_5"; gene_id "Isoform13320_5.gene"; gene_name "Isoform13320_5";
chr1	Mandalorion	transcript	138891418	138906976	.	+	.	transcript_id "Isoform13322_5"; gene_id "Isoform13322_5.gene"; gene_name "Isoform13322_5";
chr1	Mandalorion	exon	138891418	138891623	.	+	.	transcript_id "Isoform13322_5"; gene_id "Isoform13322_5.gene"; gene_name "Isoform13322_5";
chr1	Mandalorion	exon	138893904	138893968	.	+	.	transcript_id "Isoform13322_5"; gene_id "Isoform13322_5.gene"; gene_name "Isoform13322_5";
chr1	Mandalorion	exon	138906900	138906976	.	+	.	transcript_id "Isoform13322_5"; gene_id "Isoform13322_5.gene"; gene_name "Isoform13322_5";
chr1	Mandalorion	transcript	138891498	138907453	.	+	.	transcript_id "Isoform13325_4"; gene_id "Isoform13325_4.gene"; gene_name "Isoform13325_4";
chr1	Mandalorion	exon	138891498	138891623	.	+	.	transcript_id "Isoform13325_4"; gene_id "Isoform13325_4.gene"; gene_name "Isoform13325_4";
chr1	Mandalorion	start_codon	138891607	138891609	.	+	.	transcript_id "Isoform13325_4"; gene_id "Isoform13325_4.gene"; gene_name "Isoform13325_4";
chr1	Mandalorion	CDS	138891607	138891623	.	+	.	transcript_id "Isoform13325_4"; gene_id "Isoform13325_4.gene"; gene_name "Isoform13325_4";
chr1	Mandalorion	exon	138893904	138893968	.	+	.	transcript_id "Isoform13325_4"; gene_id "Isoform13325_4.gene"; gene_name "Isoform13325_4";
chr1	Mandalorion	CDS	138893904	138893968	.	+	.	transcript_id "Isoform13325_4"; gene_id "Isoform13325_4.gene"; gene_name "Isoform13325_4";
chr1	Mandalorion	exon	138906900	138907453	.	+	.	transcript_id "Isoform13325_4"; gene_id "Isoform13325_4.gene"; gene_name "Isoform13325_4";
chr1	Mandalorion	CDS	138906900	138907105	.	+	.	transcript_id "Isoform13325_4"; gene_id "Isoform13325_4.gene"; gene_name "Isoform13325_4";
chr1	Mandalorion	stop_codon	138907106	138907108	.	+	.	transcript_id "Isoform13325_4"; gene_id "Isoform13325_4.gene"; gene_name "Isoform13325_4";
chr1	Mandalorion	transcript	138891498	138906982	.	+	.	transcript_id "Isoform13326_7"; gene_id "Isoform13326_7.gene"; gene_name "Isoform13326_7";
chr1	Mandalorion	exon	138891498	138891623	.	+	.	transcript_id "Isoform13326_7"; gene_id "Isoform13326_7.gene"; gene_name "Isoform13326_7";
chr1	Mandalorion	exon	138893904	138893968	.	+	.	transcript_id "Isoform13326_7"; gene_id "Isoform13326_7.gene"; gene_name "Isoform13326_7";
chr1	Mandalorion	exon	138906900	138906982	.	+	.	transcript_id "Isoform13326_7"; gene_id "Isoform13326_7.gene"; gene_name "Isoform13326_7";
chr1	Mandalorion	transcript	138891498	138907680	.	+	.	transcript_id "Isoform13328_3"; gene_id "Isoform13328_3.gene"; gene_name "Isoform13328_3";
chr1	Mandalorion	exon	138891498	138891623	.	+	.	transcript_id "Isoform13328_3"; gene_id "Isoform13328_3.gene"; gene_name "Isoform13328_3";
chr1	Mandalorion	start_codon	138891607	138891609	.	+	.	transcript_id "Isoform13328_3"; gene_id "Isoform13328_3.gene"; gene_name "Isoform13328_3";
chr1	Mandalorion	CDS	138891607	138891623	.	+	.	transcript_id "Isoform13328_3"; gene_id "Isoform13328_3.gene"; gene_name "Isoform13328_3";
chr1	Mandalorion	exon	138893904	138893968	.	+	.	transcript_id "Isoform13328_3"; gene_id "Isoform13328_3.gene"; gene_name "Isoform13328_3";
chr1	Mandalorion	CDS	138893904	138893968	.	+	.	transcript_id "Isoform13328_3"; gene_id "Isoform13328_3.gene"; gene_name "Isoform13328_3";
chr1	Mandalorion	exon	138906900	138907680	.	+	.	transcript_id "Isoform13328_3"; gene_id "Isoform13328_3.gene"; gene_name "Isoform13328_3";
chr1	Mandalorion	CDS	138906900	138907105	.	+	.	transcript_id "Isoform13328_3"; gene_id "Isoform13328_3.gene"; gene_name "Isoform13328_3";
chr1	Mandalorion	stop_codon	138907106	138907108	.	+	.	transcript_id "Isoform13328_3"; gene_id "Isoform13328_3.gene"; gene_name "Isoform13328_3";
chr1	Mandalorion	transcript	138891479	139099651	.	+	.	transcript_id "Isoform13331_3"; gene_id "Isoform13331_3.gene"; gene_name "Isoform13331_3";
chr1	Mandalorion	exon	138891479	138891623	.	+	.	transcript_id "Isoform13331_3"; gene_id "Isoform13331_3.gene"; gene_name "Isoform13331_3";
chr1	Mandalorion	start_codon	138891607	138891609	.	+	.	transcript_id "Isoform13331_3"; gene_id "Isoform13331_3.gene"; gene_name "Isoform13331_3";
chr1	Mandalorion	CDS	138891607	138891623	.	+	.	transcript_id "Isoform13331_3"; gene_id "Isoform13331_3.gene"; gene_name "Isoform13331_3";
chr1	Mandalorion	exon	138893904	138893968	.	+	.	transcript_id "Isoform13331_3"; gene_id "Isoform13331_3.gene"; gene_name "Isoform13331_3";
chr1	Mandalorion	CDS	138893904	138893968	.	+	.	transcript_id "Isoform13331_3"; gene_id "Isoform13331_3.gene"; gene_name "Isoform13331_3";
chr1	Mandalorion	exon	138950843	138950886	.	+	.	transcript_id "Isoform13331_3"; gene_id "Isoform13331_3.gene"; gene_name "Isoform13331_3";
chr1	Mandalorion	CDS	138950843	138950886	.	+	.	transcript_id "Isoform13331_3"; gene_id "Isoform13331_3.gene"; gene_name "Isoform13331_3";
chr1	Mandalorion	exon	138967738	138967787	.	+	.	transcript_id "Isoform13331_3"; gene_id "Isoform13331_3.gene"; gene_name "Isoform13331_3";
chr1	Mandalorion	CDS	138967738	138967787	.	+	.	transcript_id "Isoform13331_3"; gene_id "Isoform13331_3.gene"; gene_name "Isoform13331_3";
chr1	Mandalorion	exon	138969662	138969781	.	+	.	transcript_id "Isoform13331_3"; gene_id "Isoform13331_3.gene"; gene_name "Isoform13331_3";
chr1	Mandalorion	CDS	138969662	138969781	.	+	.	transcript_id "Isoform13331_3"; gene_id "Isoform13331_3.gene"; gene_name "Isoform13331_3";
chr1	Mandalorion	exon	138981084	138981153	.	+	.	transcript_id "Isoform13331_3"; gene_id "Isoform13331_3.gene"; gene_name "Isoform13331_3";
chr1	Mandalorion	CDS	138981084	138981153	.	+	.	transcript_id "Isoform13331_3"; gene_id "Isoform13331_3.gene"; gene_name "Isoform13331_3";
chr1	Mandalorion	exon	138982279	138982359	.	+	.	transcript_id "Isoform13331_3"; gene_id "Isoform13331_3.gene"; gene_name "Isoform13331_3";
chr1	Mandalorion	CDS	138982279	138982359	.	+	.	transcript_id "Isoform13331_3"; gene_id "Isoform13331_3.gene"; gene_name "Isoform13331_3";
chr1	Mandalorion	exon	138986805	138986864	.	+	.	transcript_id "Isoform13331_3"; gene_id "Isoform13331_3.gene"; gene_name "Isoform13331_3";
chr1	Mandalorion	CDS	138986805	138986864	.	+	.	transcript_id "Isoform13331_3"; gene_id "Isoform13331_3.gene"; gene_name "Isoform13331_3";
chr1	Mandalorion	exon	138988013	138988066	.	+	.	transcript_id "Isoform13331_3"; gene_id "Isoform13331_3.gene"; gene_name "Isoform13331_3";
chr1	Mandalorion	CDS	138988013	138988066	.	+	.	transcript_id "Isoform13331_3"; gene_id "Isoform13331_3.gene"; gene_name "Isoform13331_3";
chr1	Mandalorion	exon	138990599	138990709	.	+	.	transcript_id "Isoform13331_3"; gene_id "Isoform13331_3.gene"; gene_name "Isoform13331_3";
chr1	Mandalorion	CDS	138990599	138990709	.	+	.	transcript_id "Isoform13331_3"; gene_id "Isoform13331_3.gene"; gene_name "Isoform13331_3";
chr1	Mandalorion	exon	139008911	139009011	.	+	.	transcript_id "Isoform13331_3"; gene_id "Isoform13331_3.gene"; gene_name "Isoform13331_3";
chr1	Mandalorion	CDS	139008911	139009011	.	+	.	transcript_id "Isoform13331_3"; gene_id "Isoform13331_3.gene"; gene_name "Isoform13331_3";
chr1	Mandalorion	exon	139013621	139013666	.	+	.	transcript_id "Isoform13331_3"; gene_id "Isoform13331_3.gene"; gene_name "Isoform13331_3";
chr1	Mandalorion	CDS	139013621	139013666	.	+	.	transcript_id "Isoform13331_3"; gene_id "Isoform13331_3.gene"; gene_name "Isoform13331_3";
chr1	Mandalorion	exon	139018192	139018293	.	+	.	transcript_id "Isoform13331_3"; gene_id "Isoform13331_3.gene"; gene_name "Isoform13331_3";
chr1	Mandalorion	CDS	139018192	139018293	.	+	.	transcript_id "Isoform13331_3"; gene_id "Isoform13331_3.gene"; gene_name "Isoform13331_3";
chr1	Mandalorion	exon	139029706	139029831	.	+	.	transcript_id "Isoform13331_3"; gene_id "Isoform13331_3.gene"; gene_name "Isoform13331_3";
chr1	Mandalorion	CDS	139029706	139029831	.	+	.	transcript_id "Isoform13331_3"; gene_id "Isoform13331_3.gene"; gene_name "Isoform13331_3";
chr1	Mandalorion	exon	139038122	139038223	.	+	.	transcript_id "Isoform13331_3"; gene_id "Isoform13331_3.gene"; gene_name "Isoform13331_3";
chr1	Mandalorion	CDS	139038122	139038223	.	+	.	transcript_id "Isoform13331_3"; gene_id "Isoform13331_3.gene"; gene_name "Isoform13331_3";
chr1	Mandalorion	exon	139061409	139061499	.	+	.	transcript_id "Isoform13331_3"; gene_id "Isoform13331_3.gene"; gene_name "Isoform13331_3";
chr1	Mandalorion	CDS	139061409	139061499	.	+	.	transcript_id "Isoform13331_3"; gene_id "Isoform13331_3.gene"; gene_name "Isoform13331_3";
chr1	Mandalorion	exon	139067119	139067159	.	+	.	transcript_id "Isoform13331_3"; gene_id "Isoform13331_3.gene"; gene_name "Isoform13331_3";
chr1	Mandalorion	CDS	139067119	139067159	.	+	.	transcript_id "Isoform13331_3"; gene_id "Isoform13331_3.gene"; gene_name "Isoform13331_3";
chr1	Mandalorion	exon	139068190	139068258	.	+	.	transcript_id "Isoform13331_3"; gene_id "Isoform13331_3.gene"; gene_name "Isoform13331_3";
chr1	Mandalorion	CDS	139068190	139068258	.	+	.	transcript_id "Isoform13331_3"; gene_id "Isoform13331_3.gene"; gene_name "Isoform13331_3";
chr1	Mandalorion	exon	139070572	139070628	.	+	.	transcript_id "Isoform13331_3"; gene_id "Isoform13331_3.gene"; gene_name "Isoform13331_3";
chr1	Mandalorion	CDS	139070572	139070628	.	+	.	transcript_id "Isoform13331_3"; gene_id "Isoform13331_3.gene"; gene_name "Isoform13331_3";
chr1	Mandalorion	exon	139071631	139071738	.	+	.	transcript_id "Isoform13331_3"; gene_id "Isoform13331_3.gene"; gene_name "Isoform13331_3";
chr1	Mandalorion	CDS	139071631	139071738	.	+	.	transcript_id "Isoform13331_3"; gene_id "Isoform13331_3.gene"; gene_name "Isoform13331_3";
chr1	Mandalorion	exon	139095409	139095494	.	+	.	transcript_id "Isoform13331_3"; gene_id "Isoform13331_3.gene"; gene_name "Isoform13331_3";
chr1	Mandalorion	CDS	139095409	139095494	.	+	.	transcript_id "Isoform13331_3"; gene_id "Isoform13331_3.gene"; gene_name "Isoform13331_3";
chr1	Mandalorion	exon	139096570	139096786	.	+	.	transcript_id "Isoform13331_3"; gene_id "Isoform13331_3.gene"; gene_name "Isoform13331_3";
chr1	Mandalorion	CDS	139096570	139096786	.	+	.	transcript_id "Isoform13331_3"; gene_id "Isoform13331_3.gene"; gene_name "Isoform13331_3";
chr1	Mandalorion	exon	139097494	139099651	.	+	.	transcript_id "Isoform13331_3"; gene_id "Isoform13331_3.gene"; gene_name "Isoform13331_3";
chr1	Mandalorion	CDS	139097494	139098033	.	+	.	transcript_id "Isoform13331_3"; gene_id "Isoform13331_3.gene"; gene_name "Isoform13331_3";
chr1	Mandalorion	stop_codon	139098034	139098036	.	+	.	transcript_id "Isoform13331_3"; gene_id "Isoform13331_3.gene"; gene_name "Isoform13331_3";
chr1	Mandalorion	transcript	139349947	139358419	.	+	.	transcript_id "Isoform13336_6"; gene_id "Isoform13336_6.gene"; gene_name "Isoform13336_6";
chr1	Mandalorion	exon	139349947	139350064	.	+	.	transcript_id "Isoform13336_6"; gene_id "Isoform13336_6.gene"; gene_name "Isoform13336_6";
chr1	Mandalorion	exon	139350772	139352005	.	+	.	transcript_id "Isoform13336_6"; gene_id "Isoform13336_6.gene"; gene_name "Isoform13336_6";
chr1	Mandalorion	start_codon	139350889	139350891	.	+	.	transcript_id "Isoform13336_6"; gene_id "Isoform13336_6.gene"; gene_name "Isoform13336_6";
chr1	Mandalorion	CDS	139350889	139352005	.	+	.	transcript_id "Isoform13336_6"; gene_id "Isoform13336_6.gene"; gene_name "Isoform13336_6";
chr1	Mandalorion	exon	139356864	139357071	.	+	.	transcript_id "Isoform13336_6"; gene_id "Isoform13336_6.gene"; gene_name "Isoform13336_6";
chr1	Mandalorion	CDS	139356864	139357071	.	+	.	transcript_id "Isoform13336_6"; gene_id "Isoform13336_6.gene"; gene_name "Isoform13336_6";
chr1	Mandalorion	exon	139358019	139358419	.	+	.	transcript_id "Isoform13336_6"; gene_id "Isoform13336_6.gene"; gene_name "Isoform13336_6";
chr1	Mandalorion	CDS	139358019	139358097	.	+	.	transcript_id "Isoform13336_6"; gene_id "Isoform13336_6.gene"; gene_name "Isoform13336_6";
chr1	Mandalorion	stop_codon	139358098	139358100	.	+	.	transcript_id "Isoform13336_6"; gene_id "Isoform13336_6.gene"; gene_name "Isoform13336_6";
chr1	Mandalorion	transcript	139349916	139375832	.	+	.	transcript_id "Isoform13337_8"; gene_id "Isoform13337_8.gene"; gene_name "Isoform13337_8";
chr1	Mandalorion	exon	139349916	139350064	.	+	.	transcript_id "Isoform13337_8"; gene_id "Isoform13337_8.gene"; gene_name "Isoform13337_8";
chr1	Mandalorion	exon	139350772	139352005	.	+	.	transcript_id "Isoform13337_8"; gene_id "Isoform13337_8.gene"; gene_name "Isoform13337_8";
chr1	Mandalorion	start_codon	139350889	139350891	.	+	.	transcript_id "Isoform13337_8"; gene_id "Isoform13337_8.gene"; gene_name "Isoform13337_8";
chr1	Mandalorion	CDS	139350889	139352005	.	+	.	transcript_id "Isoform13337_8"; gene_id "Isoform13337_8.gene"; gene_name "Isoform13337_8";
chr1	Mandalorion	exon	139356864	139357071	.	+	.	transcript_id "Isoform13337_8"; gene_id "Isoform13337_8.gene"; gene_name "Isoform13337_8";
chr1	Mandalorion	CDS	139356864	139357071	.	+	.	transcript_id "Isoform13337_8"; gene_id "Isoform13337_8.gene"; gene_name "Isoform13337_8";
chr1	Mandalorion	exon	139358019	139358088	.	+	.	transcript_id "Isoform13337_8"; gene_id "Isoform13337_8.gene"; gene_name "Isoform13337_8";
chr1	Mandalorion	CDS	139358019	139358088	.	+	.	transcript_id "Isoform13337_8"; gene_id "Isoform13337_8.gene"; gene_name "Isoform13337_8";
chr1	Mandalorion	exon	139359667	139359814	.	+	.	transcript_id "Isoform13337_8"; gene_id "Isoform13337_8.gene"; gene_name "Isoform13337_8";
chr1	Mandalorion	CDS	139359667	139359814	.	+	.	transcript_id "Isoform13337_8"; gene_id "Isoform13337_8.gene"; gene_name "Isoform13337_8";
chr1	Mandalorion	exon	139365179	139365308	.	+	.	transcript_id "Isoform13337_8"; gene_id "Isoform13337_8.gene"; gene_name "Isoform13337_8";
chr1	Mandalorion	CDS	139365179	139365308	.	+	.	transcript_id "Isoform13337_8"; gene_id "Isoform13337_8.gene"; gene_name "Isoform13337_8";
chr1	Mandalorion	exon	139366696	139366791	.	+	.	transcript_id "Isoform13337_8"; gene_id "Isoform13337_8.gene"; gene_name "Isoform13337_8";
chr1	Mandalorion	CDS	139366696	139366791	.	+	.	transcript_id "Isoform13337_8"; gene_id "Isoform13337_8.gene"; gene_name "Isoform13337_8";
chr1	Mandalorion	exon	139368083	139368189	.	+	.	transcript_id "Isoform13337_8"; gene_id "Isoform13337_8.gene"; gene_name "Isoform13337_8";
chr1	Mandalorion	CDS	139368083	139368189	.	+	.	transcript_id "Isoform13337_8"; gene_id "Isoform13337_8.gene"; gene_name "Isoform13337_8";
chr1	Mandalorion	exon	139369501	139369606	.	+	.	transcript_id "Isoform13337_8"; gene_id "Isoform13337_8.gene"; gene_name "Isoform13337_8";
chr1	Mandalorion	CDS	139369501	139369606	.	+	.	transcript_id "Isoform13337_8"; gene_id "Isoform13337_8.gene"; gene_name "Isoform13337_8";
chr1	Mandalorion	exon	139370547	139370635	.	+	.	transcript_id "Isoform13337_8"; gene_id "Isoform13337_8.gene"; gene_name "Isoform13337_8";
chr1	Mandalorion	CDS	139370547	139370635	.	+	.	transcript_id "Isoform13337_8"; gene_id "Isoform13337_8.gene"; gene_name "Isoform13337_8";
chr1	Mandalorion	exon	139374613	139375832	.	+	.	transcript_id "Isoform13337_8"; gene_id "Isoform13337_8.gene"; gene_name "Isoform13337_8";
chr1	Mandalorion	CDS	139374613	139375265	.	+	.	transcript_id "Isoform13337_8"; gene_id "Isoform13337_8.gene"; gene_name "Isoform13337_8";
chr1	Mandalorion	stop_codon	139375266	139375268	.	+	.	transcript_id "Isoform13337_8"; gene_id "Isoform13337_8.gene"; gene_name "Isoform13337_8";
chr1	Mandalorion	transcript	139568265	139588741	.	-	.	transcript_id "Isoform13344_11"; gene_id "Isoform13344_11.gene"; gene_name "Isoform13344_11";
chr1	Mandalorion	exon	139568265	139569739	.	-	.	transcript_id "Isoform13344_11"; gene_id "Isoform13344_11.gene"; gene_name "Isoform13344_11";
chr1	Mandalorion	start_codon	139569614	139569616	.	-	.	transcript_id "Isoform13344_11"; gene_id "Isoform13344_11.gene"; gene_name "Isoform13344_11";
chr1	Mandalorion	CDS	139568870	139569616	.	-	.	transcript_id "Isoform13344_11"; gene_id "Isoform13344_11.gene"; gene_name "Isoform13344_11";
chr1	Mandalorion	stop_codon	139568867	139568869	.	-	.	transcript_id "Isoform13344_11"; gene_id "Isoform13344_11.gene"; gene_name "Isoform13344_11";
chr1	Mandalorion	exon	139577981	139578097	.	-	.	transcript_id "Isoform13344_11"; gene_id "Isoform13344_11.gene"; gene_name "Isoform13344_11";
chr1	Mandalorion	exon	139588580	139588741	.	-	.	transcript_id "Isoform13344_11"; gene_id "Isoform13344_11.gene"; gene_name "Isoform13344_11";
chr1	Mandalorion	transcript	139889249	139946654	.	+	.	transcript_id "Isoform13346_6"; gene_id "Isoform13346_6.gene"; gene_name "Isoform13346_6";
chr1	Mandalorion	exon	139889249	139889425	.	+	.	transcript_id "Isoform13346_6"; gene_id "Isoform13346_6.gene"; gene_name "Isoform13346_6";
chr1	Mandalorion	exon	139919844	139920011	.	+	.	transcript_id "Isoform13346_6"; gene_id "Isoform13346_6.gene"; gene_name "Isoform13346_6";
chr1	Mandalorion	exon	139921208	139921384	.	+	.	transcript_id "Isoform13346_6"; gene_id "Isoform13346_6.gene"; gene_name "Isoform13346_6";
chr1	Mandalorion	exon	139921756	139921992	.	+	.	transcript_id "Isoform13346_6"; gene_id "Isoform13346_6.gene"; gene_name "Isoform13346_6";
chr1	Mandalorion	exon	139946514	139946654	.	+	.	transcript_id "Isoform13346_6"; gene_id "Isoform13346_6.gene"; gene_name "Isoform13346_6";
chr1	Mandalorion	transcript	139508545	139588720	.	-	.	transcript_id "Isoform13347_5"; gene_id "Isoform13347_5.gene"; gene_name "Isoform13347_5";
chr1	Mandalorion	exon	139508545	139510064	.	-	.	transcript_id "Isoform13347_5"; gene_id "Isoform13347_5.gene"; gene_name "Isoform13347_5";
chr1	Mandalorion	CDS	139510009	139510064	.	-	.	transcript_id "Isoform13347_5"; gene_id "Isoform13347_5.gene"; gene_name "Isoform13347_5";
chr1	Mandalorion	stop_codon	139510006	139510008	.	-	.	transcript_id "Isoform13347_5"; gene_id "Isoform13347_5.gene"; gene_name "Isoform13347_5";
chr1	Mandalorion	exon	139521492	139521674	.	-	.	transcript_id "Isoform13347_5"; gene_id "Isoform13347_5.gene"; gene_name "Isoform13347_5";
chr1	Mandalorion	CDS	139521492	139521674	.	-	.	transcript_id "Isoform13347_5"; gene_id "Isoform13347_5.gene"; gene_name "Isoform13347_5";
chr1	Mandalorion	exon	139525294	139525470	.	-	.	transcript_id "Isoform13347_5"; gene_id "Isoform13347_5.gene"; gene_name "Isoform13347_5";
chr1	Mandalorion	CDS	139525294	139525470	.	-	.	transcript_id "Isoform13347_5"; gene_id "Isoform13347_5.gene"; gene_name "Isoform13347_5";
chr1	Mandalorion	exon	139549793	139549969	.	-	.	transcript_id "Isoform13347_5"; gene_id "Isoform13347_5.gene"; gene_name "Isoform13347_5";
chr1	Mandalorion	start_codon	139549842	139549844	.	-	.	transcript_id "Isoform13347_5"; gene_id "Isoform13347_5.gene"; gene_name "Isoform13347_5";
chr1	Mandalorion	CDS	139549793	139549844	.	-	.	transcript_id "Isoform13347_5"; gene_id "Isoform13347_5.gene"; gene_name "Isoform13347_5";
chr1	Mandalorion	exon	139555874	139556047	.	-	.	transcript_id "Isoform13347_5"; gene_id "Isoform13347_5.gene"; gene_name "Isoform13347_5";
chr1	Mandalorion	exon	139577981	139578097	.	-	.	transcript_id "Isoform13347_5"; gene_id "Isoform13347_5.gene"; gene_name "Isoform13347_5";
chr1	Mandalorion	exon	139588580	139588720	.	-	.	transcript_id "Isoform13347_5"; gene_id "Isoform13347_5.gene"; gene_name "Isoform13347_5";
chr1	Mandalorion	transcript	139474710	139487960	.	-	.	transcript_id "Isoform13360_25"; gene_id "Isoform13360_25.gene"; gene_name "Isoform13360_25";
chr1	Mandalorion	exon	139474710	139475658	.	-	.	transcript_id "Isoform13360_25"; gene_id "Isoform13360_25.gene"; gene_name "Isoform13360_25";
chr1	Mandalorion	CDS	139475441	139475658	.	-	.	transcript_id "Isoform13360_25"; gene_id "Isoform13360_25.gene"; gene_name "Isoform13360_25";
chr1	Mandalorion	stop_codon	139475438	139475440	.	-	.	transcript_id "Isoform13360_25"; gene_id "Isoform13360_25.gene"; gene_name "Isoform13360_25";
chr1	Mandalorion	exon	139478558	139478740	.	-	.	transcript_id "Isoform13360_25"; gene_id "Isoform13360_25.gene"; gene_name "Isoform13360_25";
chr1	Mandalorion	CDS	139478558	139478740	.	-	.	transcript_id "Isoform13360_25"; gene_id "Isoform13360_25.gene"; gene_name "Isoform13360_25";
chr1	Mandalorion	exon	139481251	139481433	.	-	.	transcript_id "Isoform13360_25"; gene_id "Isoform13360_25.gene"; gene_name "Isoform13360_25";
chr1	Mandalorion	CDS	139481251	139481433	.	-	.	transcript_id "Isoform13360_25"; gene_id "Isoform13360_25.gene"; gene_name "Isoform13360_25";
chr1	Mandalorion	exon	139484070	139484246	.	-	.	transcript_id "Isoform13360_25"; gene_id "Isoform13360_25.gene"; gene_name "Isoform13360_25";
chr1	Mandalorion	CDS	139484070	139484246	.	-	.	transcript_id "Isoform13360_25"; gene_id "Isoform13360_25.gene"; gene_name "Isoform13360_25";
chr1	Mandalorion	exon	139485177	139485371	.	-	.	transcript_id "Isoform13360_25"; gene_id "Isoform13360_25.gene"; gene_name "Isoform13360_25";
chr1	Mandalorion	CDS	139485177	139485371	.	-	.	transcript_id "Isoform13360_25"; gene_id "Isoform13360_25.gene"; gene_name "Isoform13360_25";
chr1	Mandalorion	exon	139487824	139487960	.	-	.	transcript_id "Isoform13360_25"; gene_id "Isoform13360_25.gene"; gene_name "Isoform13360_25";
chr1	Mandalorion	start_codon	139487894	139487896	.	-	.	transcript_id "Isoform13360_25"; gene_id "Isoform13360_25.gene"; gene_name "Isoform13360_25";
chr1	Mandalorion	CDS	139487824	139487896	.	-	.	transcript_id "Isoform13360_25"; gene_id "Isoform13360_25.gene"; gene_name "Isoform13360_25";
chr1	Mandalorion	transcript	139474801	139487957	.	-	.	transcript_id "Isoform13361_995"; gene_id "Isoform13361_995.gene"; gene_name "Isoform13361_995";
chr1	Mandalorion	exon	139474801	139475658	.	-	.	transcript_id "Isoform13361_995"; gene_id "Isoform13361_995.gene"; gene_name "Isoform13361_995";
chr1	Mandalorion	CDS	139475441	139475658	.	-	.	transcript_id "Isoform13361_995"; gene_id "Isoform13361_995.gene"; gene_name "Isoform13361_995";
chr1	Mandalorion	stop_codon	139475438	139475440	.	-	.	transcript_id "Isoform13361_995"; gene_id "Isoform13361_995.gene"; gene_name "Isoform13361_995";
chr1	Mandalorion	exon	139478558	139478740	.	-	.	transcript_id "Isoform13361_995"; gene_id "Isoform13361_995.gene"; gene_name "Isoform13361_995";
chr1	Mandalorion	CDS	139478558	139478740	.	-	.	transcript_id "Isoform13361_995"; gene_id "Isoform13361_995.gene"; gene_name "Isoform13361_995";
chr1	Mandalorion	exon	139481251	139481433	.	-	.	transcript_id "Isoform13361_995"; gene_id "Isoform13361_995.gene"; gene_name "Isoform13361_995";
chr1	Mandalorion	CDS	139481251	139481433	.	-	.	transcript_id "Isoform13361_995"; gene_id "Isoform13361_995.gene"; gene_name "Isoform13361_995";
chr1	Mandalorion	exon	139484070	139484246	.	-	.	transcript_id "Isoform13361_995"; gene_id "Isoform13361_995.gene"; gene_name "Isoform13361_995";
chr1	Mandalorion	CDS	139484070	139484246	.	-	.	transcript_id "Isoform13361_995"; gene_id "Isoform13361_995.gene"; gene_name "Isoform13361_995";
chr1	Mandalorion	exon	139485177	139485371	.	-	.	transcript_id "Isoform13361_995"; gene_id "Isoform13361_995.gene"; gene_name "Isoform13361_995";
chr1	Mandalorion	CDS	139485177	139485371	.	-	.	transcript_id "Isoform13361_995"; gene_id "Isoform13361_995.gene"; gene_name "Isoform13361_995";
chr1	Mandalorion	exon	139487824	139487957	.	-	.	transcript_id "Isoform13361_995"; gene_id "Isoform13361_995.gene"; gene_name "Isoform13361_995";
chr1	Mandalorion	start_codon	139487894	139487896	.	-	.	transcript_id "Isoform13361_995"; gene_id "Isoform13361_995.gene"; gene_name "Isoform13361_995";
chr1	Mandalorion	CDS	139487824	139487896	.	-	.	transcript_id "Isoform13361_995"; gene_id "Isoform13361_995.gene"; gene_name "Isoform13361_995";
chr1	Mandalorion	transcript	139477371	139487960	.	-	.	transcript_id "Isoform13370_23"; gene_id "Isoform13370_23.gene"; gene_name "Isoform13370_23";
chr1	Mandalorion	exon	139477371	139478740	.	-	.	transcript_id "Isoform13370_23"; gene_id "Isoform13370_23.gene"; gene_name "Isoform13370_23";
chr1	Mandalorion	CDS	139478496	139478740	.	-	.	transcript_id "Isoform13370_23"; gene_id "Isoform13370_23.gene"; gene_name "Isoform13370_23";
chr1	Mandalorion	stop_codon	139478493	139478495	.	-	.	transcript_id "Isoform13370_23"; gene_id "Isoform13370_23.gene"; gene_name "Isoform13370_23";
chr1	Mandalorion	exon	139481251	139481433	.	-	.	transcript_id "Isoform13370_23"; gene_id "Isoform13370_23.gene"; gene_name "Isoform13370_23";
chr1	Mandalorion	CDS	139481251	139481433	.	-	.	transcript_id "Isoform13370_23"; gene_id "Isoform13370_23.gene"; gene_name "Isoform13370_23";
chr1	Mandalorion	exon	139484070	139484246	.	-	.	transcript_id "Isoform13370_23"; gene_id "Isoform13370_23.gene"; gene_name "Isoform13370_23";
chr1	Mandalorion	CDS	139484070	139484246	.	-	.	transcript_id "Isoform13370_23"; gene_id "Isoform13370_23.gene"; gene_name "Isoform13370_23";
chr1	Mandalorion	exon	139485177	139485371	.	-	.	transcript_id "Isoform13370_23"; gene_id "Isoform13370_23.gene"; gene_name "Isoform13370_23";
chr1	Mandalorion	CDS	139485177	139485371	.	-	.	transcript_id "Isoform13370_23"; gene_id "Isoform13370_23.gene"; gene_name "Isoform13370_23";
chr1	Mandalorion	exon	139487824	139487960	.	-	.	transcript_id "Isoform13370_23"; gene_id "Isoform13370_23.gene"; gene_name "Isoform13370_23";
chr1	Mandalorion	start_codon	139487894	139487896	.	-	.	transcript_id "Isoform13370_23"; gene_id "Isoform13370_23.gene"; gene_name "Isoform13370_23";
chr1	Mandalorion	CDS	139487824	139487896	.	-	.	transcript_id "Isoform13370_23"; gene_id "Isoform13370_23.gene"; gene_name "Isoform13370_23";
chr1	Mandalorion	transcript	139625367	139708974	.	-	.	transcript_id "Isoform13381_21"; gene_id "Isoform13381_21.gene"; gene_name "Isoform13381_21";
chr1	Mandalorion	exon	139625367	139626029	.	-	.	transcript_id "Isoform13381_21"; gene_id "Isoform13381_21.gene"; gene_name "Isoform13381_21";
chr1	Mandalorion	CDS	139625836	139626029	.	-	.	transcript_id "Isoform13381_21"; gene_id "Isoform13381_21.gene"; gene_name "Isoform13381_21";
chr1	Mandalorion	stop_codon	139625833	139625835	.	-	.	transcript_id "Isoform13381_21"; gene_id "Isoform13381_21.gene"; gene_name "Isoform13381_21";
chr1	Mandalorion	exon	139629537	139629719	.	-	.	transcript_id "Isoform13381_21"; gene_id "Isoform13381_21.gene"; gene_name "Isoform13381_21";
chr1	Mandalorion	CDS	139629537	139629719	.	-	.	transcript_id "Isoform13381_21"; gene_id "Isoform13381_21.gene"; gene_name "Isoform13381_21";
chr1	Mandalorion	exon	139659268	139659444	.	-	.	transcript_id "Isoform13381_21"; gene_id "Isoform13381_21.gene"; gene_name "Isoform13381_21";
chr1	Mandalorion	CDS	139659268	139659444	.	-	.	transcript_id "Isoform13381_21"; gene_id "Isoform13381_21.gene"; gene_name "Isoform13381_21";
chr1	Mandalorion	exon	139660041	139660214	.	-	.	transcript_id "Isoform13381_21"; gene_id "Isoform13381_21.gene"; gene_name "Isoform13381_21";
chr1	Mandalorion	CDS	139660041	139660214	.	-	.	transcript_id "Isoform13381_21"; gene_id "Isoform13381_21.gene"; gene_name "Isoform13381_21";
chr1	Mandalorion	exon	139660778	139660987	.	-	.	transcript_id "Isoform13381_21"; gene_id "Isoform13381_21.gene"; gene_name "Isoform13381_21";
chr1	Mandalorion	CDS	139660778	139660987	.	-	.	transcript_id "Isoform13381_21"; gene_id "Isoform13381_21.gene"; gene_name "Isoform13381_21";
chr1	Mandalorion	exon	139661149	139661325	.	-	.	transcript_id "Isoform13381_21"; gene_id "Isoform13381_21.gene"; gene_name "Isoform13381_21";
chr1	Mandalorion	CDS	139661149	139661325	.	-	.	transcript_id "Isoform13381_21"; gene_id "Isoform13381_21.gene"; gene_name "Isoform13381_21";
chr1	Mandalorion	exon	139664536	139664712	.	-	.	transcript_id "Isoform13381_21"; gene_id "Isoform13381_21.gene"; gene_name "Isoform13381_21";
chr1	Mandalorion	CDS	139664536	139664712	.	-	.	transcript_id "Isoform13381_21"; gene_id "Isoform13381_21.gene"; gene_name "Isoform13381_21";
chr1	Mandalorion	exon	139666929	139667108	.	-	.	transcript_id "Isoform13381_21"; gene_id "Isoform13381_21.gene"; gene_name "Isoform13381_21";
chr1	Mandalorion	CDS	139666929	139667108	.	-	.	transcript_id "Isoform13381_21"; gene_id "Isoform13381_21.gene"; gene_name "Isoform13381_21";
chr1	Mandalorion	exon	139667195	139667377	.	-	.	transcript_id "Isoform13381_21"; gene_id "Isoform13381_21.gene"; gene_name "Isoform13381_21";
chr1	Mandalorion	CDS	139667195	139667377	.	-	.	transcript_id "Isoform13381_21"; gene_id "Isoform13381_21.gene"; gene_name "Isoform13381_21";
chr1	Mandalorion	exon	139668153	139668326	.	-	.	transcript_id "Isoform13381_21"; gene_id "Isoform13381_21.gene"; gene_name "Isoform13381_21";
chr1	Mandalorion	CDS	139668153	139668326	.	-	.	transcript_id "Isoform13381_21"; gene_id "Isoform13381_21.gene"; gene_name "Isoform13381_21";
chr1	Mandalorion	exon	139680712	139680888	.	-	.	transcript_id "Isoform13381_21"; gene_id "Isoform13381_21.gene"; gene_name "Isoform13381_21";
chr1	Mandalorion	CDS	139680712	139680888	.	-	.	transcript_id "Isoform13381_21"; gene_id "Isoform13381_21.gene"; gene_name "Isoform13381_21";
chr1	Mandalorion	exon	139681967	139682149	.	-	.	transcript_id "Isoform13381_21"; gene_id "Isoform13381_21.gene"; gene_name "Isoform13381_21";
chr1	Mandalorion	CDS	139681967	139682149	.	-	.	transcript_id "Isoform13381_21"; gene_id "Isoform13381_21.gene"; gene_name "Isoform13381_21";
chr1	Mandalorion	exon	139701668	139701844	.	-	.	transcript_id "Isoform13381_21"; gene_id "Isoform13381_21.gene"; gene_name "Isoform13381_21";
chr1	Mandalorion	CDS	139701668	139701844	.	-	.	transcript_id "Isoform13381_21"; gene_id "Isoform13381_21.gene"; gene_name "Isoform13381_21";
chr1	Mandalorion	exon	139702215	139702409	.	-	.	transcript_id "Isoform13381_21"; gene_id "Isoform13381_21.gene"; gene_name "Isoform13381_21";
chr1	Mandalorion	CDS	139702215	139702409	.	-	.	transcript_id "Isoform13381_21"; gene_id "Isoform13381_21.gene"; gene_name "Isoform13381_21";
chr1	Mandalorion	exon	139708834	139708974	.	-	.	transcript_id "Isoform13381_21"; gene_id "Isoform13381_21.gene"; gene_name "Isoform13381_21";
chr1	Mandalorion	start_codon	139708904	139708906	.	-	.	transcript_id "Isoform13381_21"; gene_id "Isoform13381_21.gene"; gene_name "Isoform13381_21";
chr1	Mandalorion	CDS	139708834	139708906	.	-	.	transcript_id "Isoform13381_21"; gene_id "Isoform13381_21.gene"; gene_name "Isoform13381_21";
chr1	Mandalorion	transcript	139625294	139708974	.	-	.	transcript_id "Isoform13387_24"; gene_id "Isoform13387_24.gene"; gene_name "Isoform13387_24";
chr1	Mandalorion	exon	139625294	139626029	.	-	.	transcript_id "Isoform13387_24"; gene_id "Isoform13387_24.gene"; gene_name "Isoform13387_24";
chr1	Mandalorion	CDS	139625836	139626029	.	-	.	transcript_id "Isoform13387_24"; gene_id "Isoform13387_24.gene"; gene_name "Isoform13387_24";
chr1	Mandalorion	stop_codon	139625833	139625835	.	-	.	transcript_id "Isoform13387_24"; gene_id "Isoform13387_24.gene"; gene_name "Isoform13387_24";
chr1	Mandalorion	exon	139629537	139629719	.	-	.	transcript_id "Isoform13387_24"; gene_id "Isoform13387_24.gene"; gene_name "Isoform13387_24";
chr1	Mandalorion	CDS	139629537	139629719	.	-	.	transcript_id "Isoform13387_24"; gene_id "Isoform13387_24.gene"; gene_name "Isoform13387_24";
chr1	Mandalorion	exon	139659268	139659444	.	-	.	transcript_id "Isoform13387_24"; gene_id "Isoform13387_24.gene"; gene_name "Isoform13387_24";
chr1	Mandalorion	CDS	139659268	139659444	.	-	.	transcript_id "Isoform13387_24"; gene_id "Isoform13387_24.gene"; gene_name "Isoform13387_24";
chr1	Mandalorion	exon	139660041	139660214	.	-	.	transcript_id "Isoform13387_24"; gene_id "Isoform13387_24.gene"; gene_name "Isoform13387_24";
chr1	Mandalorion	CDS	139660041	139660214	.	-	.	transcript_id "Isoform13387_24"; gene_id "Isoform13387_24.gene"; gene_name "Isoform13387_24";
chr1	Mandalorion	exon	139660778	139660987	.	-	.	transcript_id "Isoform13387_24"; gene_id "Isoform13387_24.gene"; gene_name "Isoform13387_24";
chr1	Mandalorion	CDS	139660778	139660987	.	-	.	transcript_id "Isoform13387_24"; gene_id "Isoform13387_24.gene"; gene_name "Isoform13387_24";
chr1	Mandalorion	exon	139661149	139661325	.	-	.	transcript_id "Isoform13387_24"; gene_id "Isoform13387_24.gene"; gene_name "Isoform13387_24";
chr1	Mandalorion	CDS	139661149	139661325	.	-	.	transcript_id "Isoform13387_24"; gene_id "Isoform13387_24.gene"; gene_name "Isoform13387_24";
chr1	Mandalorion	exon	139664536	139664712	.	-	.	transcript_id "Isoform13387_24"; gene_id "Isoform13387_24.gene"; gene_name "Isoform13387_24";
chr1	Mandalorion	CDS	139664536	139664712	.	-	.	transcript_id "Isoform13387_24"; gene_id "Isoform13387_24.gene"; gene_name "Isoform13387_24";
chr1	Mandalorion	exon	139666929	139667108	.	-	.	transcript_id "Isoform13387_24"; gene_id "Isoform13387_24.gene"; gene_name "Isoform13387_24";
chr1	Mandalorion	CDS	139666929	139667108	.	-	.	transcript_id "Isoform13387_24"; gene_id "Isoform13387_24.gene"; gene_name "Isoform13387_24";
chr1	Mandalorion	exon	139667195	139667380	.	-	.	transcript_id "Isoform13387_24"; gene_id "Isoform13387_24.gene"; gene_name "Isoform13387_24";
chr1	Mandalorion	CDS	139667195	139667380	.	-	.	transcript_id "Isoform13387_24"; gene_id "Isoform13387_24.gene"; gene_name "Isoform13387_24";
chr1	Mandalorion	exon	139668153	139668326	.	-	.	transcript_id "Isoform13387_24"; gene_id "Isoform13387_24.gene"; gene_name "Isoform13387_24";
chr1	Mandalorion	CDS	139668153	139668326	.	-	.	transcript_id "Isoform13387_24"; gene_id "Isoform13387_24.gene"; gene_name "Isoform13387_24";
chr1	Mandalorion	exon	139680712	139680888	.	-	.	transcript_id "Isoform13387_24"; gene_id "Isoform13387_24.gene"; gene_name "Isoform13387_24";
chr1	Mandalorion	CDS	139680712	139680888	.	-	.	transcript_id "Isoform13387_24"; gene_id "Isoform13387_24.gene"; gene_name "Isoform13387_24";
chr1	Mandalorion	exon	139681967	139682149	.	-	.	transcript_id "Isoform13387_24"; gene_id "Isoform13387_24.gene"; gene_name "Isoform13387_24";
chr1	Mandalorion	CDS	139681967	139682149	.	-	.	transcript_id "Isoform13387_24"; gene_id "Isoform13387_24.gene"; gene_name "Isoform13387_24";
chr1	Mandalorion	exon	139701668	139701844	.	-	.	transcript_id "Isoform13387_24"; gene_id "Isoform13387_24.gene"; gene_name "Isoform13387_24";
chr1	Mandalorion	CDS	139701668	139701844	.	-	.	transcript_id "Isoform13387_24"; gene_id "Isoform13387_24.gene"; gene_name "Isoform13387_24";
chr1	Mandalorion	exon	139702215	139702409	.	-	.	transcript_id "Isoform13387_24"; gene_id "Isoform13387_24.gene"; gene_name "Isoform13387_24";
chr1	Mandalorion	CDS	139702215	139702409	.	-	.	transcript_id "Isoform13387_24"; gene_id "Isoform13387_24.gene"; gene_name "Isoform13387_24";
chr1	Mandalorion	exon	139708834	139708974	.	-	.	transcript_id "Isoform13387_24"; gene_id "Isoform13387_24.gene"; gene_name "Isoform13387_24";
chr1	Mandalorion	start_codon	139708904	139708906	.	-	.	transcript_id "Isoform13387_24"; gene_id "Isoform13387_24.gene"; gene_name "Isoform13387_24";
chr1	Mandalorion	CDS	139708834	139708906	.	-	.	transcript_id "Isoform13387_24"; gene_id "Isoform13387_24.gene"; gene_name "Isoform13387_24";
chr1	Mandalorion	transcript	139625367	139708995	.	-	.	transcript_id "Isoform13388_108"; gene_id "Isoform13388_108.gene"; gene_name "Isoform13388_108";
chr1	Mandalorion	exon	139625367	139626029	.	-	.	transcript_id "Isoform13388_108"; gene_id "Isoform13388_108.gene"; gene_name "Isoform13388_108";
chr1	Mandalorion	CDS	139625836	139626029	.	-	.	transcript_id "Isoform13388_108"; gene_id "Isoform13388_108.gene"; gene_name "Isoform13388_108";
chr1	Mandalorion	stop_codon	139625833	139625835	.	-	.	transcript_id "Isoform13388_108"; gene_id "Isoform13388_108.gene"; gene_name "Isoform13388_108";
chr1	Mandalorion	exon	139629537	139629719	.	-	.	transcript_id "Isoform13388_108"; gene_id "Isoform13388_108.gene"; gene_name "Isoform13388_108";
chr1	Mandalorion	CDS	139629537	139629719	.	-	.	transcript_id "Isoform13388_108"; gene_id "Isoform13388_108.gene"; gene_name "Isoform13388_108";
chr1	Mandalorion	exon	139659268	139659444	.	-	.	transcript_id "Isoform13388_108"; gene_id "Isoform13388_108.gene"; gene_name "Isoform13388_108";
chr1	Mandalorion	CDS	139659268	139659444	.	-	.	transcript_id "Isoform13388_108"; gene_id "Isoform13388_108.gene"; gene_name "Isoform13388_108";
chr1	Mandalorion	exon	139660041	139660214	.	-	.	transcript_id "Isoform13388_108"; gene_id "Isoform13388_108.gene"; gene_name "Isoform13388_108";
chr1	Mandalorion	CDS	139660041	139660214	.	-	.	transcript_id "Isoform13388_108"; gene_id "Isoform13388_108.gene"; gene_name "Isoform13388_108";
chr1	Mandalorion	exon	139660778	139660987	.	-	.	transcript_id "Isoform13388_108"; gene_id "Isoform13388_108.gene"; gene_name "Isoform13388_108";
chr1	Mandalorion	CDS	139660778	139660987	.	-	.	transcript_id "Isoform13388_108"; gene_id "Isoform13388_108.gene"; gene_name "Isoform13388_108";
chr1	Mandalorion	exon	139661149	139661325	.	-	.	transcript_id "Isoform13388_108"; gene_id "Isoform13388_108.gene"; gene_name "Isoform13388_108";
chr1	Mandalorion	CDS	139661149	139661325	.	-	.	transcript_id "Isoform13388_108"; gene_id "Isoform13388_108.gene"; gene_name "Isoform13388_108";
chr1	Mandalorion	exon	139664536	139664712	.	-	.	transcript_id "Isoform13388_108"; gene_id "Isoform13388_108.gene"; gene_name "Isoform13388_108";
chr1	Mandalorion	CDS	139664536	139664712	.	-	.	transcript_id "Isoform13388_108"; gene_id "Isoform13388_108.gene"; gene_name "Isoform13388_108";
chr1	Mandalorion	exon	139666929	139667108	.	-	.	transcript_id "Isoform13388_108"; gene_id "Isoform13388_108.gene"; gene_name "Isoform13388_108";
chr1	Mandalorion	CDS	139666929	139667108	.	-	.	transcript_id "Isoform13388_108"; gene_id "Isoform13388_108.gene"; gene_name "Isoform13388_108";
chr1	Mandalorion	exon	139667195	139667380	.	-	.	transcript_id "Isoform13388_108"; gene_id "Isoform13388_108.gene"; gene_name "Isoform13388_108";
chr1	Mandalorion	CDS	139667195	139667380	.	-	.	transcript_id "Isoform13388_108"; gene_id "Isoform13388_108.gene"; gene_name "Isoform13388_108";
chr1	Mandalorion	exon	139668153	139668326	.	-	.	transcript_id "Isoform13388_108"; gene_id "Isoform13388_108.gene"; gene_name "Isoform13388_108";
chr1	Mandalorion	CDS	139668153	139668326	.	-	.	transcript_id "Isoform13388_108"; gene_id "Isoform13388_108.gene"; gene_name "Isoform13388_108";
chr1	Mandalorion	exon	139680712	139680888	.	-	.	transcript_id "Isoform13388_108"; gene_id "Isoform13388_108.gene"; gene_name "Isoform13388_108";
chr1	Mandalorion	CDS	139680712	139680888	.	-	.	transcript_id "Isoform13388_108"; gene_id "Isoform13388_108.gene"; gene_name "Isoform13388_108";
chr1	Mandalorion	exon	139681967	139682149	.	-	.	transcript_id "Isoform13388_108"; gene_id "Isoform13388_108.gene"; gene_name "Isoform13388_108";
chr1	Mandalorion	CDS	139681967	139682149	.	-	.	transcript_id "Isoform13388_108"; gene_id "Isoform13388_108.gene"; gene_name "Isoform13388_108";
chr1	Mandalorion	exon	139701668	139701844	.	-	.	transcript_id "Isoform13388_108"; gene_id "Isoform13388_108.gene"; gene_name "Isoform13388_108";
chr1	Mandalorion	CDS	139701668	139701844	.	-	.	transcript_id "Isoform13388_108"; gene_id "Isoform13388_108.gene"; gene_name "Isoform13388_108";
chr1	Mandalorion	exon	139702215	139702409	.	-	.	transcript_id "Isoform13388_108"; gene_id "Isoform13388_108.gene"; gene_name "Isoform13388_108";
chr1	Mandalorion	CDS	139702215	139702409	.	-	.	transcript_id "Isoform13388_108"; gene_id "Isoform13388_108.gene"; gene_name "Isoform13388_108";
chr1	Mandalorion	exon	139708834	139708995	.	-	.	transcript_id "Isoform13388_108"; gene_id "Isoform13388_108.gene"; gene_name "Isoform13388_108";
chr1	Mandalorion	start_codon	139708904	139708906	.	-	.	transcript_id "Isoform13388_108"; gene_id "Isoform13388_108.gene"; gene_name "Isoform13388_108";
chr1	Mandalorion	CDS	139708834	139708906	.	-	.	transcript_id "Isoform13388_108"; gene_id "Isoform13388_108.gene"; gene_name "Isoform13388_108";
chr1	Mandalorion	transcript	16713469	16727095	.	-	.	transcript_id "Isoform1338_50"; gene_id "Isoform1338_50.gene"; gene_name "Isoform1338_50";
chr1	Mandalorion	exon	16713469	16713702	.	-	.	transcript_id "Isoform1338_50"; gene_id "Isoform1338_50.gene"; gene_name "Isoform1338_50";
chr1	Mandalorion	exon	16718179	16718231	.	-	.	transcript_id "Isoform1338_50"; gene_id "Isoform1338_50.gene"; gene_name "Isoform1338_50";
chr1	Mandalorion	exon	16727046	16727095	.	-	.	transcript_id "Isoform1338_50"; gene_id "Isoform1338_50.gene"; gene_name "Isoform1338_50";
chr1	Mandalorion	transcript	139625367	139708995	.	-	.	transcript_id "Isoform13396_6"; gene_id "Isoform13396_6.gene"; gene_name "Isoform13396_6";
chr1	Mandalorion	exon	139625367	139626029	.	-	.	transcript_id "Isoform13396_6"; gene_id "Isoform13396_6.gene"; gene_name "Isoform13396_6";
chr1	Mandalorion	CDS	139625836	139626029	.	-	.	transcript_id "Isoform13396_6"; gene_id "Isoform13396_6.gene"; gene_name "Isoform13396_6";
chr1	Mandalorion	stop_codon	139625833	139625835	.	-	.	transcript_id "Isoform13396_6"; gene_id "Isoform13396_6.gene"; gene_name "Isoform13396_6";
chr1	Mandalorion	exon	139629537	139629719	.	-	.	transcript_id "Isoform13396_6"; gene_id "Isoform13396_6.gene"; gene_name "Isoform13396_6";
chr1	Mandalorion	CDS	139629537	139629719	.	-	.	transcript_id "Isoform13396_6"; gene_id "Isoform13396_6.gene"; gene_name "Isoform13396_6";
chr1	Mandalorion	exon	139660041	139660214	.	-	.	transcript_id "Isoform13396_6"; gene_id "Isoform13396_6.gene"; gene_name "Isoform13396_6";
chr1	Mandalorion	CDS	139660041	139660214	.	-	.	transcript_id "Isoform13396_6"; gene_id "Isoform13396_6.gene"; gene_name "Isoform13396_6";
chr1	Mandalorion	exon	139660778	139660987	.	-	.	transcript_id "Isoform13396_6"; gene_id "Isoform13396_6.gene"; gene_name "Isoform13396_6";
chr1	Mandalorion	CDS	139660778	139660987	.	-	.	transcript_id "Isoform13396_6"; gene_id "Isoform13396_6.gene"; gene_name "Isoform13396_6";
chr1	Mandalorion	exon	139661149	139661325	.	-	.	transcript_id "Isoform13396_6"; gene_id "Isoform13396_6.gene"; gene_name "Isoform13396_6";
chr1	Mandalorion	CDS	139661149	139661325	.	-	.	transcript_id "Isoform13396_6"; gene_id "Isoform13396_6.gene"; gene_name "Isoform13396_6";
chr1	Mandalorion	exon	139664536	139664712	.	-	.	transcript_id "Isoform13396_6"; gene_id "Isoform13396_6.gene"; gene_name "Isoform13396_6";
chr1	Mandalorion	CDS	139664536	139664712	.	-	.	transcript_id "Isoform13396_6"; gene_id "Isoform13396_6.gene"; gene_name "Isoform13396_6";
chr1	Mandalorion	exon	139666929	139667108	.	-	.	transcript_id "Isoform13396_6"; gene_id "Isoform13396_6.gene"; gene_name "Isoform13396_6";
chr1	Mandalorion	CDS	139666929	139667108	.	-	.	transcript_id "Isoform13396_6"; gene_id "Isoform13396_6.gene"; gene_name "Isoform13396_6";
chr1	Mandalorion	exon	139667195	139667377	.	-	.	transcript_id "Isoform13396_6"; gene_id "Isoform13396_6.gene"; gene_name "Isoform13396_6";
chr1	Mandalorion	CDS	139667195	139667377	.	-	.	transcript_id "Isoform13396_6"; gene_id "Isoform13396_6.gene"; gene_name "Isoform13396_6";
chr1	Mandalorion	exon	139668153	139668326	.	-	.	transcript_id "Isoform13396_6"; gene_id "Isoform13396_6.gene"; gene_name "Isoform13396_6";
chr1	Mandalorion	CDS	139668153	139668326	.	-	.	transcript_id "Isoform13396_6"; gene_id "Isoform13396_6.gene"; gene_name "Isoform13396_6";
chr1	Mandalorion	exon	139680712	139680888	.	-	.	transcript_id "Isoform13396_6"; gene_id "Isoform13396_6.gene"; gene_name "Isoform13396_6";
chr1	Mandalorion	CDS	139680712	139680888	.	-	.	transcript_id "Isoform13396_6"; gene_id "Isoform13396_6.gene"; gene_name "Isoform13396_6";
chr1	Mandalorion	exon	139681967	139682149	.	-	.	transcript_id "Isoform13396_6"; gene_id "Isoform13396_6.gene"; gene_name "Isoform13396_6";
chr1	Mandalorion	CDS	139681967	139682149	.	-	.	transcript_id "Isoform13396_6"; gene_id "Isoform13396_6.gene"; gene_name "Isoform13396_6";
chr1	Mandalorion	exon	139701668	139701844	.	-	.	transcript_id "Isoform13396_6"; gene_id "Isoform13396_6.gene"; gene_name "Isoform13396_6";
chr1	Mandalorion	CDS	139701668	139701844	.	-	.	transcript_id "Isoform13396_6"; gene_id "Isoform13396_6.gene"; gene_name "Isoform13396_6";
chr1	Mandalorion	exon	139702215	139702409	.	-	.	transcript_id "Isoform13396_6"; gene_id "Isoform13396_6.gene"; gene_name "Isoform13396_6";
chr1	Mandalorion	CDS	139702215	139702409	.	-	.	transcript_id "Isoform13396_6"; gene_id "Isoform13396_6.gene"; gene_name "Isoform13396_6";
chr1	Mandalorion	exon	139708834	139708995	.	-	.	transcript_id "Isoform13396_6"; gene_id "Isoform13396_6.gene"; gene_name "Isoform13396_6";
chr1	Mandalorion	start_codon	139708904	139708906	.	-	.	transcript_id "Isoform13396_6"; gene_id "Isoform13396_6.gene"; gene_name "Isoform13396_6";
chr1	Mandalorion	CDS	139708834	139708906	.	-	.	transcript_id "Isoform13396_6"; gene_id "Isoform13396_6.gene"; gene_name "Isoform13396_6";
chr1	Mandalorion	transcript	139625294	139708992	.	-	.	transcript_id "Isoform13398_7"; gene_id "Isoform13398_7.gene"; gene_name "Isoform13398_7";
chr1	Mandalorion	exon	139625294	139626029	.	-	.	transcript_id "Isoform13398_7"; gene_id "Isoform13398_7.gene"; gene_name "Isoform13398_7";
chr1	Mandalorion	CDS	139625836	139626029	.	-	.	transcript_id "Isoform13398_7"; gene_id "Isoform13398_7.gene"; gene_name "Isoform13398_7";
chr1	Mandalorion	stop_codon	139625833	139625835	.	-	.	transcript_id "Isoform13398_7"; gene_id "Isoform13398_7.gene"; gene_name "Isoform13398_7";
chr1	Mandalorion	exon	139629537	139629719	.	-	.	transcript_id "Isoform13398_7"; gene_id "Isoform13398_7.gene"; gene_name "Isoform13398_7";
chr1	Mandalorion	CDS	139629537	139629719	.	-	.	transcript_id "Isoform13398_7"; gene_id "Isoform13398_7.gene"; gene_name "Isoform13398_7";
chr1	Mandalorion	exon	139660041	139660214	.	-	.	transcript_id "Isoform13398_7"; gene_id "Isoform13398_7.gene"; gene_name "Isoform13398_7";
chr1	Mandalorion	CDS	139660041	139660214	.	-	.	transcript_id "Isoform13398_7"; gene_id "Isoform13398_7.gene"; gene_name "Isoform13398_7";
chr1	Mandalorion	exon	139660778	139660987	.	-	.	transcript_id "Isoform13398_7"; gene_id "Isoform13398_7.gene"; gene_name "Isoform13398_7";
chr1	Mandalorion	CDS	139660778	139660987	.	-	.	transcript_id "Isoform13398_7"; gene_id "Isoform13398_7.gene"; gene_name "Isoform13398_7";
chr1	Mandalorion	exon	139661149	139661325	.	-	.	transcript_id "Isoform13398_7"; gene_id "Isoform13398_7.gene"; gene_name "Isoform13398_7";
chr1	Mandalorion	CDS	139661149	139661325	.	-	.	transcript_id "Isoform13398_7"; gene_id "Isoform13398_7.gene"; gene_name "Isoform13398_7";
chr1	Mandalorion	exon	139664536	139664712	.	-	.	transcript_id "Isoform13398_7"; gene_id "Isoform13398_7.gene"; gene_name "Isoform13398_7";
chr1	Mandalorion	CDS	139664536	139664712	.	-	.	transcript_id "Isoform13398_7"; gene_id "Isoform13398_7.gene"; gene_name "Isoform13398_7";
chr1	Mandalorion	exon	139666929	139667108	.	-	.	transcript_id "Isoform13398_7"; gene_id "Isoform13398_7.gene"; gene_name "Isoform13398_7";
chr1	Mandalorion	CDS	139666929	139667108	.	-	.	transcript_id "Isoform13398_7"; gene_id "Isoform13398_7.gene"; gene_name "Isoform13398_7";
chr1	Mandalorion	exon	139667195	139667380	.	-	.	transcript_id "Isoform13398_7"; gene_id "Isoform13398_7.gene"; gene_name "Isoform13398_7";
chr1	Mandalorion	CDS	139667195	139667380	.	-	.	transcript_id "Isoform13398_7"; gene_id "Isoform13398_7.gene"; gene_name "Isoform13398_7";
chr1	Mandalorion	exon	139668153	139668326	.	-	.	transcript_id "Isoform13398_7"; gene_id "Isoform13398_7.gene"; gene_name "Isoform13398_7";
chr1	Mandalorion	CDS	139668153	139668326	.	-	.	transcript_id "Isoform13398_7"; gene_id "Isoform13398_7.gene"; gene_name "Isoform13398_7";
chr1	Mandalorion	exon	139680712	139680888	.	-	.	transcript_id "Isoform13398_7"; gene_id "Isoform13398_7.gene"; gene_name "Isoform13398_7";
chr1	Mandalorion	CDS	139680712	139680888	.	-	.	transcript_id "Isoform13398_7"; gene_id "Isoform13398_7.gene"; gene_name "Isoform13398_7";
chr1	Mandalorion	exon	139681967	139682149	.	-	.	transcript_id "Isoform13398_7"; gene_id "Isoform13398_7.gene"; gene_name "Isoform13398_7";
chr1	Mandalorion	CDS	139681967	139682149	.	-	.	transcript_id "Isoform13398_7"; gene_id "Isoform13398_7.gene"; gene_name "Isoform13398_7";
chr1	Mandalorion	exon	139701668	139701844	.	-	.	transcript_id "Isoform13398_7"; gene_id "Isoform13398_7.gene"; gene_name "Isoform13398_7";
chr1	Mandalorion	CDS	139701668	139701844	.	-	.	transcript_id "Isoform13398_7"; gene_id "Isoform13398_7.gene"; gene_name "Isoform13398_7";
chr1	Mandalorion	exon	139702215	139702409	.	-	.	transcript_id "Isoform13398_7"; gene_id "Isoform13398_7.gene"; gene_name "Isoform13398_7";
chr1	Mandalorion	CDS	139702215	139702409	.	-	.	transcript_id "Isoform13398_7"; gene_id "Isoform13398_7.gene"; gene_name "Isoform13398_7";
chr1	Mandalorion	exon	139708834	139708992	.	-	.	transcript_id "Isoform13398_7"; gene_id "Isoform13398_7.gene"; gene_name "Isoform13398_7";
chr1	Mandalorion	start_codon	139708904	139708906	.	-	.	transcript_id "Isoform13398_7"; gene_id "Isoform13398_7.gene"; gene_name "Isoform13398_7";
chr1	Mandalorion	CDS	139708834	139708906	.	-	.	transcript_id "Isoform13398_7"; gene_id "Isoform13398_7.gene"; gene_name "Isoform13398_7";
chr1	Mandalorion	transcript	139625367	139708977	.	-	.	transcript_id "Isoform13399_43"; gene_id "Isoform13399_43.gene"; gene_name "Isoform13399_43";
chr1	Mandalorion	exon	139625367	139626029	.	-	.	transcript_id "Isoform13399_43"; gene_id "Isoform13399_43.gene"; gene_name "Isoform13399_43";
chr1	Mandalorion	CDS	139625836	139626029	.	-	.	transcript_id "Isoform13399_43"; gene_id "Isoform13399_43.gene"; gene_name "Isoform13399_43";
chr1	Mandalorion	stop_codon	139625833	139625835	.	-	.	transcript_id "Isoform13399_43"; gene_id "Isoform13399_43.gene"; gene_name "Isoform13399_43";
chr1	Mandalorion	exon	139629537	139629719	.	-	.	transcript_id "Isoform13399_43"; gene_id "Isoform13399_43.gene"; gene_name "Isoform13399_43";
chr1	Mandalorion	CDS	139629537	139629719	.	-	.	transcript_id "Isoform13399_43"; gene_id "Isoform13399_43.gene"; gene_name "Isoform13399_43";
chr1	Mandalorion	exon	139660041	139660214	.	-	.	transcript_id "Isoform13399_43"; gene_id "Isoform13399_43.gene"; gene_name "Isoform13399_43";
chr1	Mandalorion	CDS	139660041	139660214	.	-	.	transcript_id "Isoform13399_43"; gene_id "Isoform13399_43.gene"; gene_name "Isoform13399_43";
chr1	Mandalorion	exon	139660778	139660987	.	-	.	transcript_id "Isoform13399_43"; gene_id "Isoform13399_43.gene"; gene_name "Isoform13399_43";
chr1	Mandalorion	CDS	139660778	139660987	.	-	.	transcript_id "Isoform13399_43"; gene_id "Isoform13399_43.gene"; gene_name "Isoform13399_43";
chr1	Mandalorion	exon	139661149	139661325	.	-	.	transcript_id "Isoform13399_43"; gene_id "Isoform13399_43.gene"; gene_name "Isoform13399_43";
chr1	Mandalorion	CDS	139661149	139661325	.	-	.	transcript_id "Isoform13399_43"; gene_id "Isoform13399_43.gene"; gene_name "Isoform13399_43";
chr1	Mandalorion	exon	139664536	139664712	.	-	.	transcript_id "Isoform13399_43"; gene_id "Isoform13399_43.gene"; gene_name "Isoform13399_43";
chr1	Mandalorion	CDS	139664536	139664712	.	-	.	transcript_id "Isoform13399_43"; gene_id "Isoform13399_43.gene"; gene_name "Isoform13399_43";
chr1	Mandalorion	exon	139666929	139667108	.	-	.	transcript_id "Isoform13399_43"; gene_id "Isoform13399_43.gene"; gene_name "Isoform13399_43";
chr1	Mandalorion	CDS	139666929	139667108	.	-	.	transcript_id "Isoform13399_43"; gene_id "Isoform13399_43.gene"; gene_name "Isoform13399_43";
chr1	Mandalorion	exon	139667195	139667380	.	-	.	transcript_id "Isoform13399_43"; gene_id "Isoform13399_43.gene"; gene_name "Isoform13399_43";
chr1	Mandalorion	CDS	139667195	139667380	.	-	.	transcript_id "Isoform13399_43"; gene_id "Isoform13399_43.gene"; gene_name "Isoform13399_43";
chr1	Mandalorion	exon	139668153	139668326	.	-	.	transcript_id "Isoform13399_43"; gene_id "Isoform13399_43.gene"; gene_name "Isoform13399_43";
chr1	Mandalorion	CDS	139668153	139668326	.	-	.	transcript_id "Isoform13399_43"; gene_id "Isoform13399_43.gene"; gene_name "Isoform13399_43";
chr1	Mandalorion	exon	139680712	139680888	.	-	.	transcript_id "Isoform13399_43"; gene_id "Isoform13399_43.gene"; gene_name "Isoform13399_43";
chr1	Mandalorion	CDS	139680712	139680888	.	-	.	transcript_id "Isoform13399_43"; gene_id "Isoform13399_43.gene"; gene_name "Isoform13399_43";
chr1	Mandalorion	exon	139681967	139682149	.	-	.	transcript_id "Isoform13399_43"; gene_id "Isoform13399_43.gene"; gene_name "Isoform13399_43";
chr1	Mandalorion	CDS	139681967	139682149	.	-	.	transcript_id "Isoform13399_43"; gene_id "Isoform13399_43.gene"; gene_name "Isoform13399_43";
chr1	Mandalorion	exon	139701668	139701844	.	-	.	transcript_id "Isoform13399_43"; gene_id "Isoform13399_43.gene"; gene_name "Isoform13399_43";
chr1	Mandalorion	CDS	139701668	139701844	.	-	.	transcript_id "Isoform13399_43"; gene_id "Isoform13399_43.gene"; gene_name "Isoform13399_43";
chr1	Mandalorion	exon	139702215	139702409	.	-	.	transcript_id "Isoform13399_43"; gene_id "Isoform13399_43.gene"; gene_name "Isoform13399_43";
chr1	Mandalorion	CDS	139702215	139702409	.	-	.	transcript_id "Isoform13399_43"; gene_id "Isoform13399_43.gene"; gene_name "Isoform13399_43";
chr1	Mandalorion	exon	139708834	139708977	.	-	.	transcript_id "Isoform13399_43"; gene_id "Isoform13399_43.gene"; gene_name "Isoform13399_43";
chr1	Mandalorion	start_codon	139708904	139708906	.	-	.	transcript_id "Isoform13399_43"; gene_id "Isoform13399_43.gene"; gene_name "Isoform13399_43";
chr1	Mandalorion	CDS	139708834	139708906	.	-	.	transcript_id "Isoform13399_43"; gene_id "Isoform13399_43.gene"; gene_name "Isoform13399_43";
chr1	Mandalorion	transcript	139738028	139786429	.	-	.	transcript_id "Isoform13462_456"; gene_id "Isoform13462_456.gene"; gene_name "Isoform13462_456";
chr1	Mandalorion	exon	139738028	139738757	.	-	.	transcript_id "Isoform13462_456"; gene_id "Isoform13462_456.gene"; gene_name "Isoform13462_456";
chr1	Mandalorion	CDS	139738564	139738757	.	-	.	transcript_id "Isoform13462_456"; gene_id "Isoform13462_456.gene"; gene_name "Isoform13462_456";
chr1	Mandalorion	stop_codon	139738561	139738563	.	-	.	transcript_id "Isoform13462_456"; gene_id "Isoform13462_456.gene"; gene_name "Isoform13462_456";
chr1	Mandalorion	exon	139741172	139741354	.	-	.	transcript_id "Isoform13462_456"; gene_id "Isoform13462_456.gene"; gene_name "Isoform13462_456";
chr1	Mandalorion	CDS	139741172	139741354	.	-	.	transcript_id "Isoform13462_456"; gene_id "Isoform13462_456.gene"; gene_name "Isoform13462_456";
chr1	Mandalorion	exon	139749362	139749538	.	-	.	transcript_id "Isoform13462_456"; gene_id "Isoform13462_456.gene"; gene_name "Isoform13462_456";
chr1	Mandalorion	CDS	139749362	139749538	.	-	.	transcript_id "Isoform13462_456"; gene_id "Isoform13462_456.gene"; gene_name "Isoform13462_456";
chr1	Mandalorion	exon	139749910	139750104	.	-	.	transcript_id "Isoform13462_456"; gene_id "Isoform13462_456.gene"; gene_name "Isoform13462_456";
chr1	Mandalorion	CDS	139749910	139750104	.	-	.	transcript_id "Isoform13462_456"; gene_id "Isoform13462_456.gene"; gene_name "Isoform13462_456";
chr1	Mandalorion	exon	139758802	139758975	.	-	.	transcript_id "Isoform13462_456"; gene_id "Isoform13462_456.gene"; gene_name "Isoform13462_456";
chr1	Mandalorion	CDS	139758802	139758975	.	-	.	transcript_id "Isoform13462_456"; gene_id "Isoform13462_456.gene"; gene_name "Isoform13462_456";
chr1	Mandalorion	exon	139786293	139786429	.	-	.	transcript_id "Isoform13462_456"; gene_id "Isoform13462_456.gene"; gene_name "Isoform13462_456";
chr1	Mandalorion	start_codon	139786363	139786365	.	-	.	transcript_id "Isoform13462_456"; gene_id "Isoform13462_456.gene"; gene_name "Isoform13462_456";
chr1	Mandalorion	CDS	139786293	139786365	.	-	.	transcript_id "Isoform13462_456"; gene_id "Isoform13462_456.gene"; gene_name "Isoform13462_456";
chr1	Mandalorion	transcript	139738028	139786454	.	-	.	transcript_id "Isoform13463_338"; gene_id "Isoform13463_338.gene"; gene_name "Isoform13463_338";
chr1	Mandalorion	exon	139738028	139738757	.	-	.	transcript_id "Isoform13463_338"; gene_id "Isoform13463_338.gene"; gene_name "Isoform13463_338";
chr1	Mandalorion	CDS	139738564	139738757	.	-	.	transcript_id "Isoform13463_338"; gene_id "Isoform13463_338.gene"; gene_name "Isoform13463_338";
chr1	Mandalorion	stop_codon	139738561	139738563	.	-	.	transcript_id "Isoform13463_338"; gene_id "Isoform13463_338.gene"; gene_name "Isoform13463_338";
chr1	Mandalorion	exon	139741172	139741354	.	-	.	transcript_id "Isoform13463_338"; gene_id "Isoform13463_338.gene"; gene_name "Isoform13463_338";
chr1	Mandalorion	CDS	139741172	139741354	.	-	.	transcript_id "Isoform13463_338"; gene_id "Isoform13463_338.gene"; gene_name "Isoform13463_338";
chr1	Mandalorion	exon	139749362	139749538	.	-	.	transcript_id "Isoform13463_338"; gene_id "Isoform13463_338.gene"; gene_name "Isoform13463_338";
chr1	Mandalorion	CDS	139749362	139749538	.	-	.	transcript_id "Isoform13463_338"; gene_id "Isoform13463_338.gene"; gene_name "Isoform13463_338";
chr1	Mandalorion	exon	139749910	139750104	.	-	.	transcript_id "Isoform13463_338"; gene_id "Isoform13463_338.gene"; gene_name "Isoform13463_338";
chr1	Mandalorion	CDS	139749910	139750104	.	-	.	transcript_id "Isoform13463_338"; gene_id "Isoform13463_338.gene"; gene_name "Isoform13463_338";
chr1	Mandalorion	exon	139758802	139758975	.	-	.	transcript_id "Isoform13463_338"; gene_id "Isoform13463_338.gene"; gene_name "Isoform13463_338";
chr1	Mandalorion	CDS	139758802	139758975	.	-	.	transcript_id "Isoform13463_338"; gene_id "Isoform13463_338.gene"; gene_name "Isoform13463_338";
chr1	Mandalorion	exon	139786293	139786454	.	-	.	transcript_id "Isoform13463_338"; gene_id "Isoform13463_338.gene"; gene_name "Isoform13463_338";
chr1	Mandalorion	start_codon	139786363	139786365	.	-	.	transcript_id "Isoform13463_338"; gene_id "Isoform13463_338.gene"; gene_name "Isoform13463_338";
chr1	Mandalorion	CDS	139786293	139786365	.	-	.	transcript_id "Isoform13463_338"; gene_id "Isoform13463_338.gene"; gene_name "Isoform13463_338";
chr1	Mandalorion	transcript	139738082	139786454	.	-	.	transcript_id "Isoform13464_899"; gene_id "Isoform13464_899.gene"; gene_name "Isoform13464_899";
chr1	Mandalorion	exon	139738082	139738757	.	-	.	transcript_id "Isoform13464_899"; gene_id "Isoform13464_899.gene"; gene_name "Isoform13464_899";
chr1	Mandalorion	CDS	139738564	139738757	.	-	.	transcript_id "Isoform13464_899"; gene_id "Isoform13464_899.gene"; gene_name "Isoform13464_899";
chr1	Mandalorion	stop_codon	139738561	139738563	.	-	.	transcript_id "Isoform13464_899"; gene_id "Isoform13464_899.gene"; gene_name "Isoform13464_899";
chr1	Mandalorion	exon	139741172	139741354	.	-	.	transcript_id "Isoform13464_899"; gene_id "Isoform13464_899.gene"; gene_name "Isoform13464_899";
chr1	Mandalorion	CDS	139741172	139741354	.	-	.	transcript_id "Isoform13464_899"; gene_id "Isoform13464_899.gene"; gene_name "Isoform13464_899";
chr1	Mandalorion	exon	139749362	139749538	.	-	.	transcript_id "Isoform13464_899"; gene_id "Isoform13464_899.gene"; gene_name "Isoform13464_899";
chr1	Mandalorion	CDS	139749362	139749538	.	-	.	transcript_id "Isoform13464_899"; gene_id "Isoform13464_899.gene"; gene_name "Isoform13464_899";
chr1	Mandalorion	exon	139749910	139750104	.	-	.	transcript_id "Isoform13464_899"; gene_id "Isoform13464_899.gene"; gene_name "Isoform13464_899";
chr1	Mandalorion	CDS	139749910	139750104	.	-	.	transcript_id "Isoform13464_899"; gene_id "Isoform13464_899.gene"; gene_name "Isoform13464_899";
chr1	Mandalorion	exon	139758802	139758975	.	-	.	transcript_id "Isoform13464_899"; gene_id "Isoform13464_899.gene"; gene_name "Isoform13464_899";
chr1	Mandalorion	CDS	139758802	139758975	.	-	.	transcript_id "Isoform13464_899"; gene_id "Isoform13464_899.gene"; gene_name "Isoform13464_899";
chr1	Mandalorion	exon	139786293	139786454	.	-	.	transcript_id "Isoform13464_899"; gene_id "Isoform13464_899.gene"; gene_name "Isoform13464_899";
chr1	Mandalorion	start_codon	139786363	139786365	.	-	.	transcript_id "Isoform13464_899"; gene_id "Isoform13464_899.gene"; gene_name "Isoform13464_899";
chr1	Mandalorion	CDS	139786293	139786365	.	-	.	transcript_id "Isoform13464_899"; gene_id "Isoform13464_899.gene"; gene_name "Isoform13464_899";
chr1	Mandalorion	transcript	139738088	139786429	.	-	.	transcript_id "Isoform13465_1170"; gene_id "Isoform13465_1170.gene"; gene_name "Isoform13465_1170";
chr1	Mandalorion	exon	139738088	139738757	.	-	.	transcript_id "Isoform13465_1170"; gene_id "Isoform13465_1170.gene"; gene_name "Isoform13465_1170";
chr1	Mandalorion	CDS	139738564	139738757	.	-	.	transcript_id "Isoform13465_1170"; gene_id "Isoform13465_1170.gene"; gene_name "Isoform13465_1170";
chr1	Mandalorion	stop_codon	139738561	139738563	.	-	.	transcript_id "Isoform13465_1170"; gene_id "Isoform13465_1170.gene"; gene_name "Isoform13465_1170";
chr1	Mandalorion	exon	139741172	139741354	.	-	.	transcript_id "Isoform13465_1170"; gene_id "Isoform13465_1170.gene"; gene_name "Isoform13465_1170";
chr1	Mandalorion	CDS	139741172	139741354	.	-	.	transcript_id "Isoform13465_1170"; gene_id "Isoform13465_1170.gene"; gene_name "Isoform13465_1170";
chr1	Mandalorion	exon	139749362	139749538	.	-	.	transcript_id "Isoform13465_1170"; gene_id "Isoform13465_1170.gene"; gene_name "Isoform13465_1170";
chr1	Mandalorion	CDS	139749362	139749538	.	-	.	transcript_id "Isoform13465_1170"; gene_id "Isoform13465_1170.gene"; gene_name "Isoform13465_1170";
chr1	Mandalorion	exon	139749910	139750104	.	-	.	transcript_id "Isoform13465_1170"; gene_id "Isoform13465_1170.gene"; gene_name "Isoform13465_1170";
chr1	Mandalorion	CDS	139749910	139750104	.	-	.	transcript_id "Isoform13465_1170"; gene_id "Isoform13465_1170.gene"; gene_name "Isoform13465_1170";
chr1	Mandalorion	exon	139758802	139758975	.	-	.	transcript_id "Isoform13465_1170"; gene_id "Isoform13465_1170.gene"; gene_name "Isoform13465_1170";
chr1	Mandalorion	CDS	139758802	139758975	.	-	.	transcript_id "Isoform13465_1170"; gene_id "Isoform13465_1170.gene"; gene_name "Isoform13465_1170";
chr1	Mandalorion	exon	139786293	139786429	.	-	.	transcript_id "Isoform13465_1170"; gene_id "Isoform13465_1170.gene"; gene_name "Isoform13465_1170";
chr1	Mandalorion	start_codon	139786363	139786365	.	-	.	transcript_id "Isoform13465_1170"; gene_id "Isoform13465_1170.gene"; gene_name "Isoform13465_1170";
chr1	Mandalorion	CDS	139786293	139786365	.	-	.	transcript_id "Isoform13465_1170"; gene_id "Isoform13465_1170.gene"; gene_name "Isoform13465_1170";
chr1	Mandalorion	transcript	139738089	139786454	.	-	.	transcript_id "Isoform13478_59"; gene_id "Isoform13478_59.gene"; gene_name "Isoform13478_59";
chr1	Mandalorion	exon	139738089	139738757	.	-	.	transcript_id "Isoform13478_59"; gene_id "Isoform13478_59.gene"; gene_name "Isoform13478_59";
chr1	Mandalorion	CDS	139738564	139738757	.	-	.	transcript_id "Isoform13478_59"; gene_id "Isoform13478_59.gene"; gene_name "Isoform13478_59";
chr1	Mandalorion	stop_codon	139738561	139738563	.	-	.	transcript_id "Isoform13478_59"; gene_id "Isoform13478_59.gene"; gene_name "Isoform13478_59";
chr1	Mandalorion	exon	139741172	139741354	.	-	.	transcript_id "Isoform13478_59"; gene_id "Isoform13478_59.gene"; gene_name "Isoform13478_59";
chr1	Mandalorion	CDS	139741172	139741354	.	-	.	transcript_id "Isoform13478_59"; gene_id "Isoform13478_59.gene"; gene_name "Isoform13478_59";
chr1	Mandalorion	exon	139749362	139749538	.	-	.	transcript_id "Isoform13478_59"; gene_id "Isoform13478_59.gene"; gene_name "Isoform13478_59";
chr1	Mandalorion	CDS	139749362	139749538	.	-	.	transcript_id "Isoform13478_59"; gene_id "Isoform13478_59.gene"; gene_name "Isoform13478_59";
chr1	Mandalorion	exon	139749910	139750104	.	-	.	transcript_id "Isoform13478_59"; gene_id "Isoform13478_59.gene"; gene_name "Isoform13478_59";
chr1	Mandalorion	CDS	139749910	139750104	.	-	.	transcript_id "Isoform13478_59"; gene_id "Isoform13478_59.gene"; gene_name "Isoform13478_59";
chr1	Mandalorion	exon	139786293	139786454	.	-	.	transcript_id "Isoform13478_59"; gene_id "Isoform13478_59.gene"; gene_name "Isoform13478_59";
chr1	Mandalorion	start_codon	139786363	139786365	.	-	.	transcript_id "Isoform13478_59"; gene_id "Isoform13478_59.gene"; gene_name "Isoform13478_59";
chr1	Mandalorion	CDS	139786293	139786365	.	-	.	transcript_id "Isoform13478_59"; gene_id "Isoform13478_59.gene"; gene_name "Isoform13478_59";
chr1	Mandalorion	transcript	140013599	140111039	.	-	.	transcript_id "Isoform13502_59"; gene_id "Isoform13502_59.gene"; gene_name "Isoform13502_59";
chr1	Mandalorion	exon	140013599	140014260	.	-	.	transcript_id "Isoform13502_59"; gene_id "Isoform13502_59.gene"; gene_name "Isoform13502_59";
chr1	Mandalorion	CDS	140014067	140014260	.	-	.	transcript_id "Isoform13502_59"; gene_id "Isoform13502_59.gene"; gene_name "Isoform13502_59";
chr1	Mandalorion	stop_codon	140014064	140014066	.	-	.	transcript_id "Isoform13502_59"; gene_id "Isoform13502_59.gene"; gene_name "Isoform13502_59";
chr1	Mandalorion	exon	140016396	140016578	.	-	.	transcript_id "Isoform13502_59"; gene_id "Isoform13502_59.gene"; gene_name "Isoform13502_59";
chr1	Mandalorion	CDS	140016396	140016578	.	-	.	transcript_id "Isoform13502_59"; gene_id "Isoform13502_59.gene"; gene_name "Isoform13502_59";
chr1	Mandalorion	exon	140026608	140026784	.	-	.	transcript_id "Isoform13502_59"; gene_id "Isoform13502_59.gene"; gene_name "Isoform13502_59";
chr1	Mandalorion	CDS	140026608	140026784	.	-	.	transcript_id "Isoform13502_59"; gene_id "Isoform13502_59.gene"; gene_name "Isoform13502_59";
chr1	Mandalorion	exon	140028546	140028722	.	-	.	transcript_id "Isoform13502_59"; gene_id "Isoform13502_59.gene"; gene_name "Isoform13502_59";
chr1	Mandalorion	CDS	140028546	140028722	.	-	.	transcript_id "Isoform13502_59"; gene_id "Isoform13502_59.gene"; gene_name "Isoform13502_59";
chr1	Mandalorion	exon	140029323	140029496	.	-	.	transcript_id "Isoform13502_59"; gene_id "Isoform13502_59.gene"; gene_name "Isoform13502_59";
chr1	Mandalorion	CDS	140029323	140029496	.	-	.	transcript_id "Isoform13502_59"; gene_id "Isoform13502_59.gene"; gene_name "Isoform13502_59";
chr1	Mandalorion	exon	140030075	140030284	.	-	.	transcript_id "Isoform13502_59"; gene_id "Isoform13502_59.gene"; gene_name "Isoform13502_59";
chr1	Mandalorion	CDS	140030075	140030284	.	-	.	transcript_id "Isoform13502_59"; gene_id "Isoform13502_59.gene"; gene_name "Isoform13502_59";
chr1	Mandalorion	exon	140030446	140030622	.	-	.	transcript_id "Isoform13502_59"; gene_id "Isoform13502_59.gene"; gene_name "Isoform13502_59";
chr1	Mandalorion	CDS	140030446	140030622	.	-	.	transcript_id "Isoform13502_59"; gene_id "Isoform13502_59.gene"; gene_name "Isoform13502_59";
chr1	Mandalorion	exon	140033133	140033309	.	-	.	transcript_id "Isoform13502_59"; gene_id "Isoform13502_59.gene"; gene_name "Isoform13502_59";
chr1	Mandalorion	CDS	140033133	140033309	.	-	.	transcript_id "Isoform13502_59"; gene_id "Isoform13502_59.gene"; gene_name "Isoform13502_59";
chr1	Mandalorion	exon	140036230	140036409	.	-	.	transcript_id "Isoform13502_59"; gene_id "Isoform13502_59.gene"; gene_name "Isoform13502_59";
chr1	Mandalorion	CDS	140036230	140036409	.	-	.	transcript_id "Isoform13502_59"; gene_id "Isoform13502_59.gene"; gene_name "Isoform13502_59";
chr1	Mandalorion	exon	140036496	140036678	.	-	.	transcript_id "Isoform13502_59"; gene_id "Isoform13502_59.gene"; gene_name "Isoform13502_59";
chr1	Mandalorion	CDS	140036496	140036678	.	-	.	transcript_id "Isoform13502_59"; gene_id "Isoform13502_59.gene"; gene_name "Isoform13502_59";
chr1	Mandalorion	exon	140040171	140040344	.	-	.	transcript_id "Isoform13502_59"; gene_id "Isoform13502_59.gene"; gene_name "Isoform13502_59";
chr1	Mandalorion	CDS	140040171	140040344	.	-	.	transcript_id "Isoform13502_59"; gene_id "Isoform13502_59.gene"; gene_name "Isoform13502_59";
chr1	Mandalorion	exon	140046325	140046501	.	-	.	transcript_id "Isoform13502_59"; gene_id "Isoform13502_59.gene"; gene_name "Isoform13502_59";
chr1	Mandalorion	CDS	140046325	140046501	.	-	.	transcript_id "Isoform13502_59"; gene_id "Isoform13502_59.gene"; gene_name "Isoform13502_59";
chr1	Mandalorion	exon	140047609	140047791	.	-	.	transcript_id "Isoform13502_59"; gene_id "Isoform13502_59.gene"; gene_name "Isoform13502_59";
chr1	Mandalorion	CDS	140047609	140047791	.	-	.	transcript_id "Isoform13502_59"; gene_id "Isoform13502_59.gene"; gene_name "Isoform13502_59";
chr1	Mandalorion	exon	140063885	140064061	.	-	.	transcript_id "Isoform13502_59"; gene_id "Isoform13502_59.gene"; gene_name "Isoform13502_59";
chr1	Mandalorion	CDS	140063885	140064061	.	-	.	transcript_id "Isoform13502_59"; gene_id "Isoform13502_59.gene"; gene_name "Isoform13502_59";
chr1	Mandalorion	exon	140064434	140064628	.	-	.	transcript_id "Isoform13502_59"; gene_id "Isoform13502_59.gene"; gene_name "Isoform13502_59";
chr1	Mandalorion	CDS	140064434	140064628	.	-	.	transcript_id "Isoform13502_59"; gene_id "Isoform13502_59.gene"; gene_name "Isoform13502_59";
chr1	Mandalorion	exon	140071669	140071842	.	-	.	transcript_id "Isoform13502_59"; gene_id "Isoform13502_59.gene"; gene_name "Isoform13502_59";
chr1	Mandalorion	CDS	140071669	140071842	.	-	.	transcript_id "Isoform13502_59"; gene_id "Isoform13502_59.gene"; gene_name "Isoform13502_59";
chr1	Mandalorion	exon	140075393	140075563	.	-	.	transcript_id "Isoform13502_59"; gene_id "Isoform13502_59.gene"; gene_name "Isoform13502_59";
chr1	Mandalorion	CDS	140075393	140075563	.	-	.	transcript_id "Isoform13502_59"; gene_id "Isoform13502_59.gene"; gene_name "Isoform13502_59";
chr1	Mandalorion	exon	140082207	140082398	.	-	.	transcript_id "Isoform13502_59"; gene_id "Isoform13502_59.gene"; gene_name "Isoform13502_59";
chr1	Mandalorion	CDS	140082207	140082398	.	-	.	transcript_id "Isoform13502_59"; gene_id "Isoform13502_59.gene"; gene_name "Isoform13502_59";
chr1	Mandalorion	exon	140084998	140085074	.	-	.	transcript_id "Isoform13502_59"; gene_id "Isoform13502_59.gene"; gene_name "Isoform13502_59";
chr1	Mandalorion	CDS	140084998	140085074	.	-	.	transcript_id "Isoform13502_59"; gene_id "Isoform13502_59.gene"; gene_name "Isoform13502_59";
chr1	Mandalorion	exon	140090284	140090389	.	-	.	transcript_id "Isoform13502_59"; gene_id "Isoform13502_59.gene"; gene_name "Isoform13502_59";
chr1	Mandalorion	CDS	140090284	140090389	.	-	.	transcript_id "Isoform13502_59"; gene_id "Isoform13502_59.gene"; gene_name "Isoform13502_59";
chr1	Mandalorion	exon	140090689	140090874	.	-	.	transcript_id "Isoform13502_59"; gene_id "Isoform13502_59.gene"; gene_name "Isoform13502_59";
chr1	Mandalorion	CDS	140090689	140090874	.	-	.	transcript_id "Isoform13502_59"; gene_id "Isoform13502_59.gene"; gene_name "Isoform13502_59";
chr1	Mandalorion	exon	140110903	140111039	.	-	.	transcript_id "Isoform13502_59"; gene_id "Isoform13502_59.gene"; gene_name "Isoform13502_59";
chr1	Mandalorion	start_codon	140111012	140111014	.	-	.	transcript_id "Isoform13502_59"; gene_id "Isoform13502_59.gene"; gene_name "Isoform13502_59";
chr1	Mandalorion	CDS	140110903	140111014	.	-	.	transcript_id "Isoform13502_59"; gene_id "Isoform13502_59.gene"; gene_name "Isoform13502_59";
chr1	Mandalorion	transcript	140013599	140111043	.	-	.	transcript_id "Isoform13504_29"; gene_id "Isoform13504_29.gene"; gene_name "Isoform13504_29";
chr1	Mandalorion	exon	140013599	140014260	.	-	.	transcript_id "Isoform13504_29"; gene_id "Isoform13504_29.gene"; gene_name "Isoform13504_29";
chr1	Mandalorion	CDS	140014067	140014260	.	-	.	transcript_id "Isoform13504_29"; gene_id "Isoform13504_29.gene"; gene_name "Isoform13504_29";
chr1	Mandalorion	stop_codon	140014064	140014066	.	-	.	transcript_id "Isoform13504_29"; gene_id "Isoform13504_29.gene"; gene_name "Isoform13504_29";
chr1	Mandalorion	exon	140016396	140016578	.	-	.	transcript_id "Isoform13504_29"; gene_id "Isoform13504_29.gene"; gene_name "Isoform13504_29";
chr1	Mandalorion	CDS	140016396	140016578	.	-	.	transcript_id "Isoform13504_29"; gene_id "Isoform13504_29.gene"; gene_name "Isoform13504_29";
chr1	Mandalorion	exon	140026608	140026784	.	-	.	transcript_id "Isoform13504_29"; gene_id "Isoform13504_29.gene"; gene_name "Isoform13504_29";
chr1	Mandalorion	CDS	140026608	140026784	.	-	.	transcript_id "Isoform13504_29"; gene_id "Isoform13504_29.gene"; gene_name "Isoform13504_29";
chr1	Mandalorion	exon	140028546	140028722	.	-	.	transcript_id "Isoform13504_29"; gene_id "Isoform13504_29.gene"; gene_name "Isoform13504_29";
chr1	Mandalorion	CDS	140028546	140028722	.	-	.	transcript_id "Isoform13504_29"; gene_id "Isoform13504_29.gene"; gene_name "Isoform13504_29";
chr1	Mandalorion	exon	140029323	140029496	.	-	.	transcript_id "Isoform13504_29"; gene_id "Isoform13504_29.gene"; gene_name "Isoform13504_29";
chr1	Mandalorion	CDS	140029323	140029496	.	-	.	transcript_id "Isoform13504_29"; gene_id "Isoform13504_29.gene"; gene_name "Isoform13504_29";
chr1	Mandalorion	exon	140030075	140030284	.	-	.	transcript_id "Isoform13504_29"; gene_id "Isoform13504_29.gene"; gene_name "Isoform13504_29";
chr1	Mandalorion	CDS	140030075	140030284	.	-	.	transcript_id "Isoform13504_29"; gene_id "Isoform13504_29.gene"; gene_name "Isoform13504_29";
chr1	Mandalorion	exon	140030446	140030622	.	-	.	transcript_id "Isoform13504_29"; gene_id "Isoform13504_29.gene"; gene_name "Isoform13504_29";
chr1	Mandalorion	CDS	140030446	140030622	.	-	.	transcript_id "Isoform13504_29"; gene_id "Isoform13504_29.gene"; gene_name "Isoform13504_29";
chr1	Mandalorion	exon	140033133	140033309	.	-	.	transcript_id "Isoform13504_29"; gene_id "Isoform13504_29.gene"; gene_name "Isoform13504_29";
chr1	Mandalorion	CDS	140033133	140033309	.	-	.	transcript_id "Isoform13504_29"; gene_id "Isoform13504_29.gene"; gene_name "Isoform13504_29";
chr1	Mandalorion	exon	140036230	140036409	.	-	.	transcript_id "Isoform13504_29"; gene_id "Isoform13504_29.gene"; gene_name "Isoform13504_29";
chr1	Mandalorion	CDS	140036230	140036409	.	-	.	transcript_id "Isoform13504_29"; gene_id "Isoform13504_29.gene"; gene_name "Isoform13504_29";
chr1	Mandalorion	exon	140036496	140036681	.	-	.	transcript_id "Isoform13504_29"; gene_id "Isoform13504_29.gene"; gene_name "Isoform13504_29";
chr1	Mandalorion	CDS	140036496	140036681	.	-	.	transcript_id "Isoform13504_29"; gene_id "Isoform13504_29.gene"; gene_name "Isoform13504_29";
chr1	Mandalorion	exon	140040171	140040344	.	-	.	transcript_id "Isoform13504_29"; gene_id "Isoform13504_29.gene"; gene_name "Isoform13504_29";
chr1	Mandalorion	CDS	140040171	140040344	.	-	.	transcript_id "Isoform13504_29"; gene_id "Isoform13504_29.gene"; gene_name "Isoform13504_29";
chr1	Mandalorion	exon	140046325	140046501	.	-	.	transcript_id "Isoform13504_29"; gene_id "Isoform13504_29.gene"; gene_name "Isoform13504_29";
chr1	Mandalorion	CDS	140046325	140046501	.	-	.	transcript_id "Isoform13504_29"; gene_id "Isoform13504_29.gene"; gene_name "Isoform13504_29";
chr1	Mandalorion	exon	140047609	140047791	.	-	.	transcript_id "Isoform13504_29"; gene_id "Isoform13504_29.gene"; gene_name "Isoform13504_29";
chr1	Mandalorion	CDS	140047609	140047791	.	-	.	transcript_id "Isoform13504_29"; gene_id "Isoform13504_29.gene"; gene_name "Isoform13504_29";
chr1	Mandalorion	exon	140063885	140064061	.	-	.	transcript_id "Isoform13504_29"; gene_id "Isoform13504_29.gene"; gene_name "Isoform13504_29";
chr1	Mandalorion	CDS	140063885	140064061	.	-	.	transcript_id "Isoform13504_29"; gene_id "Isoform13504_29.gene"; gene_name "Isoform13504_29";
chr1	Mandalorion	exon	140064434	140064628	.	-	.	transcript_id "Isoform13504_29"; gene_id "Isoform13504_29.gene"; gene_name "Isoform13504_29";
chr1	Mandalorion	CDS	140064434	140064628	.	-	.	transcript_id "Isoform13504_29"; gene_id "Isoform13504_29.gene"; gene_name "Isoform13504_29";
chr1	Mandalorion	exon	140071669	140071842	.	-	.	transcript_id "Isoform13504_29"; gene_id "Isoform13504_29.gene"; gene_name "Isoform13504_29";
chr1	Mandalorion	CDS	140071669	140071842	.	-	.	transcript_id "Isoform13504_29"; gene_id "Isoform13504_29.gene"; gene_name "Isoform13504_29";
chr1	Mandalorion	exon	140075393	140075563	.	-	.	transcript_id "Isoform13504_29"; gene_id "Isoform13504_29.gene"; gene_name "Isoform13504_29";
chr1	Mandalorion	CDS	140075393	140075563	.	-	.	transcript_id "Isoform13504_29"; gene_id "Isoform13504_29.gene"; gene_name "Isoform13504_29";
chr1	Mandalorion	exon	140082207	140082398	.	-	.	transcript_id "Isoform13504_29"; gene_id "Isoform13504_29.gene"; gene_name "Isoform13504_29";
chr1	Mandalorion	CDS	140082207	140082398	.	-	.	transcript_id "Isoform13504_29"; gene_id "Isoform13504_29.gene"; gene_name "Isoform13504_29";
chr1	Mandalorion	exon	140084998	140085074	.	-	.	transcript_id "Isoform13504_29"; gene_id "Isoform13504_29.gene"; gene_name "Isoform13504_29";
chr1	Mandalorion	CDS	140084998	140085074	.	-	.	transcript_id "Isoform13504_29"; gene_id "Isoform13504_29.gene"; gene_name "Isoform13504_29";
chr1	Mandalorion	exon	140090284	140090389	.	-	.	transcript_id "Isoform13504_29"; gene_id "Isoform13504_29.gene"; gene_name "Isoform13504_29";
chr1	Mandalorion	CDS	140090284	140090389	.	-	.	transcript_id "Isoform13504_29"; gene_id "Isoform13504_29.gene"; gene_name "Isoform13504_29";
chr1	Mandalorion	exon	140090689	140090874	.	-	.	transcript_id "Isoform13504_29"; gene_id "Isoform13504_29.gene"; gene_name "Isoform13504_29";
chr1	Mandalorion	CDS	140090689	140090874	.	-	.	transcript_id "Isoform13504_29"; gene_id "Isoform13504_29.gene"; gene_name "Isoform13504_29";
chr1	Mandalorion	exon	140110903	140111043	.	-	.	transcript_id "Isoform13504_29"; gene_id "Isoform13504_29.gene"; gene_name "Isoform13504_29";
chr1	Mandalorion	start_codon	140111012	140111014	.	-	.	transcript_id "Isoform13504_29"; gene_id "Isoform13504_29.gene"; gene_name "Isoform13504_29";
chr1	Mandalorion	CDS	140110903	140111014	.	-	.	transcript_id "Isoform13504_29"; gene_id "Isoform13504_29.gene"; gene_name "Isoform13504_29";
chr1	Mandalorion	transcript	140045485	140111037	.	-	.	transcript_id "Isoform13506_9"; gene_id "Isoform13506_9.gene"; gene_name "Isoform13506_9";
chr1	Mandalorion	exon	140045485	140046501	.	-	.	transcript_id "Isoform13506_9"; gene_id "Isoform13506_9.gene"; gene_name "Isoform13506_9";
chr1	Mandalorion	CDS	140046296	140046501	.	-	.	transcript_id "Isoform13506_9"; gene_id "Isoform13506_9.gene"; gene_name "Isoform13506_9";
chr1	Mandalorion	stop_codon	140046293	140046295	.	-	.	transcript_id "Isoform13506_9"; gene_id "Isoform13506_9.gene"; gene_name "Isoform13506_9";
chr1	Mandalorion	exon	140047609	140047791	.	-	.	transcript_id "Isoform13506_9"; gene_id "Isoform13506_9.gene"; gene_name "Isoform13506_9";
chr1	Mandalorion	CDS	140047609	140047791	.	-	.	transcript_id "Isoform13506_9"; gene_id "Isoform13506_9.gene"; gene_name "Isoform13506_9";
chr1	Mandalorion	exon	140063885	140064061	.	-	.	transcript_id "Isoform13506_9"; gene_id "Isoform13506_9.gene"; gene_name "Isoform13506_9";
chr1	Mandalorion	CDS	140063885	140064061	.	-	.	transcript_id "Isoform13506_9"; gene_id "Isoform13506_9.gene"; gene_name "Isoform13506_9";
chr1	Mandalorion	exon	140064434	140064628	.	-	.	transcript_id "Isoform13506_9"; gene_id "Isoform13506_9.gene"; gene_name "Isoform13506_9";
chr1	Mandalorion	CDS	140064434	140064628	.	-	.	transcript_id "Isoform13506_9"; gene_id "Isoform13506_9.gene"; gene_name "Isoform13506_9";
chr1	Mandalorion	exon	140071669	140071842	.	-	.	transcript_id "Isoform13506_9"; gene_id "Isoform13506_9.gene"; gene_name "Isoform13506_9";
chr1	Mandalorion	CDS	140071669	140071842	.	-	.	transcript_id "Isoform13506_9"; gene_id "Isoform13506_9.gene"; gene_name "Isoform13506_9";
chr1	Mandalorion	exon	140075393	140075563	.	-	.	transcript_id "Isoform13506_9"; gene_id "Isoform13506_9.gene"; gene_name "Isoform13506_9";
chr1	Mandalorion	CDS	140075393	140075563	.	-	.	transcript_id "Isoform13506_9"; gene_id "Isoform13506_9.gene"; gene_name "Isoform13506_9";
chr1	Mandalorion	exon	140082207	140082398	.	-	.	transcript_id "Isoform13506_9"; gene_id "Isoform13506_9.gene"; gene_name "Isoform13506_9";
chr1	Mandalorion	CDS	140082207	140082398	.	-	.	transcript_id "Isoform13506_9"; gene_id "Isoform13506_9.gene"; gene_name "Isoform13506_9";
chr1	Mandalorion	exon	140084998	140085074	.	-	.	transcript_id "Isoform13506_9"; gene_id "Isoform13506_9.gene"; gene_name "Isoform13506_9";
chr1	Mandalorion	CDS	140084998	140085074	.	-	.	transcript_id "Isoform13506_9"; gene_id "Isoform13506_9.gene"; gene_name "Isoform13506_9";
chr1	Mandalorion	exon	140090284	140090389	.	-	.	transcript_id "Isoform13506_9"; gene_id "Isoform13506_9.gene"; gene_name "Isoform13506_9";
chr1	Mandalorion	CDS	140090284	140090389	.	-	.	transcript_id "Isoform13506_9"; gene_id "Isoform13506_9.gene"; gene_name "Isoform13506_9";
chr1	Mandalorion	exon	140090689	140090874	.	-	.	transcript_id "Isoform13506_9"; gene_id "Isoform13506_9.gene"; gene_name "Isoform13506_9";
chr1	Mandalorion	CDS	140090689	140090874	.	-	.	transcript_id "Isoform13506_9"; gene_id "Isoform13506_9.gene"; gene_name "Isoform13506_9";
chr1	Mandalorion	exon	140110903	140111037	.	-	.	transcript_id "Isoform13506_9"; gene_id "Isoform13506_9.gene"; gene_name "Isoform13506_9";
chr1	Mandalorion	start_codon	140111012	140111014	.	-	.	transcript_id "Isoform13506_9"; gene_id "Isoform13506_9.gene"; gene_name "Isoform13506_9";
chr1	Mandalorion	CDS	140110903	140111014	.	-	.	transcript_id "Isoform13506_9"; gene_id "Isoform13506_9.gene"; gene_name "Isoform13506_9";
chr1	Mandalorion	transcript	140063374	140111039	.	-	.	transcript_id "Isoform13508_6"; gene_id "Isoform13508_6.gene"; gene_name "Isoform13508_6";
chr1	Mandalorion	exon	140063374	140064061	.	-	.	transcript_id "Isoform13508_6"; gene_id "Isoform13508_6.gene"; gene_name "Isoform13508_6";
chr1	Mandalorion	CDS	140063880	140064061	.	-	.	transcript_id "Isoform13508_6"; gene_id "Isoform13508_6.gene"; gene_name "Isoform13508_6";
chr1	Mandalorion	stop_codon	140063877	140063879	.	-	.	transcript_id "Isoform13508_6"; gene_id "Isoform13508_6.gene"; gene_name "Isoform13508_6";
chr1	Mandalorion	exon	140064434	140064628	.	-	.	transcript_id "Isoform13508_6"; gene_id "Isoform13508_6.gene"; gene_name "Isoform13508_6";
chr1	Mandalorion	CDS	140064434	140064628	.	-	.	transcript_id "Isoform13508_6"; gene_id "Isoform13508_6.gene"; gene_name "Isoform13508_6";
chr1	Mandalorion	exon	140071669	140071842	.	-	.	transcript_id "Isoform13508_6"; gene_id "Isoform13508_6.gene"; gene_name "Isoform13508_6";
chr1	Mandalorion	CDS	140071669	140071842	.	-	.	transcript_id "Isoform13508_6"; gene_id "Isoform13508_6.gene"; gene_name "Isoform13508_6";
chr1	Mandalorion	exon	140075393	140075563	.	-	.	transcript_id "Isoform13508_6"; gene_id "Isoform13508_6.gene"; gene_name "Isoform13508_6";
chr1	Mandalorion	CDS	140075393	140075563	.	-	.	transcript_id "Isoform13508_6"; gene_id "Isoform13508_6.gene"; gene_name "Isoform13508_6";
chr1	Mandalorion	exon	140082207	140082398	.	-	.	transcript_id "Isoform13508_6"; gene_id "Isoform13508_6.gene"; gene_name "Isoform13508_6";
chr1	Mandalorion	CDS	140082207	140082398	.	-	.	transcript_id "Isoform13508_6"; gene_id "Isoform13508_6.gene"; gene_name "Isoform13508_6";
chr1	Mandalorion	exon	140084998	140085074	.	-	.	transcript_id "Isoform13508_6"; gene_id "Isoform13508_6.gene"; gene_name "Isoform13508_6";
chr1	Mandalorion	CDS	140084998	140085074	.	-	.	transcript_id "Isoform13508_6"; gene_id "Isoform13508_6.gene"; gene_name "Isoform13508_6";
chr1	Mandalorion	exon	140090284	140090389	.	-	.	transcript_id "Isoform13508_6"; gene_id "Isoform13508_6.gene"; gene_name "Isoform13508_6";
chr1	Mandalorion	CDS	140090284	140090389	.	-	.	transcript_id "Isoform13508_6"; gene_id "Isoform13508_6.gene"; gene_name "Isoform13508_6";
chr1	Mandalorion	exon	140090689	140090874	.	-	.	transcript_id "Isoform13508_6"; gene_id "Isoform13508_6.gene"; gene_name "Isoform13508_6";
chr1	Mandalorion	CDS	140090689	140090874	.	-	.	transcript_id "Isoform13508_6"; gene_id "Isoform13508_6.gene"; gene_name "Isoform13508_6";
chr1	Mandalorion	exon	140110903	140111039	.	-	.	transcript_id "Isoform13508_6"; gene_id "Isoform13508_6.gene"; gene_name "Isoform13508_6";
chr1	Mandalorion	start_codon	140111012	140111014	.	-	.	transcript_id "Isoform13508_6"; gene_id "Isoform13508_6.gene"; gene_name "Isoform13508_6";
chr1	Mandalorion	CDS	140110903	140111014	.	-	.	transcript_id "Isoform13508_6"; gene_id "Isoform13508_6.gene"; gene_name "Isoform13508_6";
chr1	Mandalorion	transcript	140070650	140111039	.	-	.	transcript_id "Isoform13510_20"; gene_id "Isoform13510_20.gene"; gene_name "Isoform13510_20";
chr1	Mandalorion	exon	140070650	140071842	.	-	.	transcript_id "Isoform13510_20"; gene_id "Isoform13510_20.gene"; gene_name "Isoform13510_20";
chr1	Mandalorion	CDS	140071649	140071842	.	-	.	transcript_id "Isoform13510_20"; gene_id "Isoform13510_20.gene"; gene_name "Isoform13510_20";
chr1	Mandalorion	stop_codon	140071646	140071648	.	-	.	transcript_id "Isoform13510_20"; gene_id "Isoform13510_20.gene"; gene_name "Isoform13510_20";
chr1	Mandalorion	exon	140075393	140075563	.	-	.	transcript_id "Isoform13510_20"; gene_id "Isoform13510_20.gene"; gene_name "Isoform13510_20";
chr1	Mandalorion	CDS	140075393	140075563	.	-	.	transcript_id "Isoform13510_20"; gene_id "Isoform13510_20.gene"; gene_name "Isoform13510_20";
chr1	Mandalorion	exon	140082207	140082398	.	-	.	transcript_id "Isoform13510_20"; gene_id "Isoform13510_20.gene"; gene_name "Isoform13510_20";
chr1	Mandalorion	CDS	140082207	140082398	.	-	.	transcript_id "Isoform13510_20"; gene_id "Isoform13510_20.gene"; gene_name "Isoform13510_20";
chr1	Mandalorion	exon	140084998	140085074	.	-	.	transcript_id "Isoform13510_20"; gene_id "Isoform13510_20.gene"; gene_name "Isoform13510_20";
chr1	Mandalorion	CDS	140084998	140085074	.	-	.	transcript_id "Isoform13510_20"; gene_id "Isoform13510_20.gene"; gene_name "Isoform13510_20";
chr1	Mandalorion	exon	140090284	140090389	.	-	.	transcript_id "Isoform13510_20"; gene_id "Isoform13510_20.gene"; gene_name "Isoform13510_20";
chr1	Mandalorion	CDS	140090284	140090389	.	-	.	transcript_id "Isoform13510_20"; gene_id "Isoform13510_20.gene"; gene_name "Isoform13510_20";
chr1	Mandalorion	exon	140090689	140090874	.	-	.	transcript_id "Isoform13510_20"; gene_id "Isoform13510_20.gene"; gene_name "Isoform13510_20";
chr1	Mandalorion	CDS	140090689	140090874	.	-	.	transcript_id "Isoform13510_20"; gene_id "Isoform13510_20.gene"; gene_name "Isoform13510_20";
chr1	Mandalorion	exon	140110903	140111039	.	-	.	transcript_id "Isoform13510_20"; gene_id "Isoform13510_20.gene"; gene_name "Isoform13510_20";
chr1	Mandalorion	start_codon	140111012	140111014	.	-	.	transcript_id "Isoform13510_20"; gene_id "Isoform13510_20.gene"; gene_name "Isoform13510_20";
chr1	Mandalorion	CDS	140110903	140111014	.	-	.	transcript_id "Isoform13510_20"; gene_id "Isoform13510_20.gene"; gene_name "Isoform13510_20";
chr1	Mandalorion	transcript	140090176	140111039	.	-	.	transcript_id "Isoform13512_12"; gene_id "Isoform13512_12.gene"; gene_name "Isoform13512_12";
chr1	Mandalorion	exon	140090176	140090389	.	-	.	transcript_id "Isoform13512_12"; gene_id "Isoform13512_12.gene"; gene_name "Isoform13512_12";
chr1	Mandalorion	CDS	140090244	140090389	.	-	.	transcript_id "Isoform13512_12"; gene_id "Isoform13512_12.gene"; gene_name "Isoform13512_12";
chr1	Mandalorion	stop_codon	140090241	140090243	.	-	.	transcript_id "Isoform13512_12"; gene_id "Isoform13512_12.gene"; gene_name "Isoform13512_12";
chr1	Mandalorion	exon	140090689	140090874	.	-	.	transcript_id "Isoform13512_12"; gene_id "Isoform13512_12.gene"; gene_name "Isoform13512_12";
chr1	Mandalorion	CDS	140090689	140090874	.	-	.	transcript_id "Isoform13512_12"; gene_id "Isoform13512_12.gene"; gene_name "Isoform13512_12";
chr1	Mandalorion	exon	140110903	140111039	.	-	.	transcript_id "Isoform13512_12"; gene_id "Isoform13512_12.gene"; gene_name "Isoform13512_12";
chr1	Mandalorion	start_codon	140111012	140111014	.	-	.	transcript_id "Isoform13512_12"; gene_id "Isoform13512_12.gene"; gene_name "Isoform13512_12";
chr1	Mandalorion	CDS	140110903	140111014	.	-	.	transcript_id "Isoform13512_12"; gene_id "Isoform13512_12.gene"; gene_name "Isoform13512_12";
chr1	Mandalorion	transcript	139576439	139588744	.	-	.	transcript_id "Isoform13518_13"; gene_id "Isoform13518_13.gene"; gene_name "Isoform13518_13";
chr1	Mandalorion	exon	139576439	139578097	.	-	.	transcript_id "Isoform13518_13"; gene_id "Isoform13518_13.gene"; gene_name "Isoform13518_13";
chr1	Mandalorion	start_codon	139577562	139577564	.	-	.	transcript_id "Isoform13518_13"; gene_id "Isoform13518_13.gene"; gene_name "Isoform13518_13";
chr1	Mandalorion	CDS	139576452	139577564	.	-	.	transcript_id "Isoform13518_13"; gene_id "Isoform13518_13.gene"; gene_name "Isoform13518_13";
chr1	Mandalorion	stop_codon	139576449	139576451	.	-	.	transcript_id "Isoform13518_13"; gene_id "Isoform13518_13.gene"; gene_name "Isoform13518_13";
chr1	Mandalorion	exon	139588580	139588744	.	-	.	transcript_id "Isoform13518_13"; gene_id "Isoform13518_13.gene"; gene_name "Isoform13518_13";
chr1	Mandalorion	transcript	139512033	139588714	.	-	.	transcript_id "Isoform13530_7"; gene_id "Isoform13530_7.gene"; gene_name "Isoform13530_7";
chr1	Mandalorion	exon	139512033	139512711	.	-	.	transcript_id "Isoform13530_7"; gene_id "Isoform13530_7.gene"; gene_name "Isoform13530_7";
chr1	Mandalorion	CDS	139512518	139512711	.	-	.	transcript_id "Isoform13530_7"; gene_id "Isoform13530_7.gene"; gene_name "Isoform13530_7";
chr1	Mandalorion	stop_codon	139512515	139512517	.	-	.	transcript_id "Isoform13530_7"; gene_id "Isoform13530_7.gene"; gene_name "Isoform13530_7";
chr1	Mandalorion	exon	139521492	139521674	.	-	.	transcript_id "Isoform13530_7"; gene_id "Isoform13530_7.gene"; gene_name "Isoform13530_7";
chr1	Mandalorion	CDS	139521492	139521674	.	-	.	transcript_id "Isoform13530_7"; gene_id "Isoform13530_7.gene"; gene_name "Isoform13530_7";
chr1	Mandalorion	exon	139549793	139549969	.	-	.	transcript_id "Isoform13530_7"; gene_id "Isoform13530_7.gene"; gene_name "Isoform13530_7";
chr1	Mandalorion	start_codon	139549842	139549844	.	-	.	transcript_id "Isoform13530_7"; gene_id "Isoform13530_7.gene"; gene_name "Isoform13530_7";
chr1	Mandalorion	CDS	139549793	139549844	.	-	.	transcript_id "Isoform13530_7"; gene_id "Isoform13530_7.gene"; gene_name "Isoform13530_7";
chr1	Mandalorion	exon	139555874	139556047	.	-	.	transcript_id "Isoform13530_7"; gene_id "Isoform13530_7.gene"; gene_name "Isoform13530_7";
chr1	Mandalorion	exon	139577981	139578097	.	-	.	transcript_id "Isoform13530_7"; gene_id "Isoform13530_7.gene"; gene_name "Isoform13530_7";
chr1	Mandalorion	exon	139588580	139588714	.	-	.	transcript_id "Isoform13530_7"; gene_id "Isoform13530_7.gene"; gene_name "Isoform13530_7";
chr1	Mandalorion	transcript	139512035	139588733	.	-	.	transcript_id "Isoform13537_49"; gene_id "Isoform13537_49.gene"; gene_name "Isoform13537_49";
chr1	Mandalorion	exon	139512035	139512711	.	-	.	transcript_id "Isoform13537_49"; gene_id "Isoform13537_49.gene"; gene_name "Isoform13537_49";
chr1	Mandalorion	CDS	139512518	139512711	.	-	.	transcript_id "Isoform13537_49"; gene_id "Isoform13537_49.gene"; gene_name "Isoform13537_49";
chr1	Mandalorion	stop_codon	139512515	139512517	.	-	.	transcript_id "Isoform13537_49"; gene_id "Isoform13537_49.gene"; gene_name "Isoform13537_49";
chr1	Mandalorion	exon	139521492	139521674	.	-	.	transcript_id "Isoform13537_49"; gene_id "Isoform13537_49.gene"; gene_name "Isoform13537_49";
chr1	Mandalorion	CDS	139521492	139521674	.	-	.	transcript_id "Isoform13537_49"; gene_id "Isoform13537_49.gene"; gene_name "Isoform13537_49";
chr1	Mandalorion	exon	139525294	139525470	.	-	.	transcript_id "Isoform13537_49"; gene_id "Isoform13537_49.gene"; gene_name "Isoform13537_49";
chr1	Mandalorion	CDS	139525294	139525470	.	-	.	transcript_id "Isoform13537_49"; gene_id "Isoform13537_49.gene"; gene_name "Isoform13537_49";
chr1	Mandalorion	exon	139549793	139549969	.	-	.	transcript_id "Isoform13537_49"; gene_id "Isoform13537_49.gene"; gene_name "Isoform13537_49";
chr1	Mandalorion	start_codon	139549842	139549844	.	-	.	transcript_id "Isoform13537_49"; gene_id "Isoform13537_49.gene"; gene_name "Isoform13537_49";
chr1	Mandalorion	CDS	139549793	139549844	.	-	.	transcript_id "Isoform13537_49"; gene_id "Isoform13537_49.gene"; gene_name "Isoform13537_49";
chr1	Mandalorion	exon	139555874	139556047	.	-	.	transcript_id "Isoform13537_49"; gene_id "Isoform13537_49.gene"; gene_name "Isoform13537_49";
chr1	Mandalorion	exon	139577981	139578097	.	-	.	transcript_id "Isoform13537_49"; gene_id "Isoform13537_49.gene"; gene_name "Isoform13537_49";
chr1	Mandalorion	exon	139588580	139588733	.	-	.	transcript_id "Isoform13537_49"; gene_id "Isoform13537_49.gene"; gene_name "Isoform13537_49";
chr1	Mandalorion	transcript	139512033	139588720	.	-	.	transcript_id "Isoform13542_35"; gene_id "Isoform13542_35.gene"; gene_name "Isoform13542_35";
chr1	Mandalorion	exon	139512033	139512711	.	-	.	transcript_id "Isoform13542_35"; gene_id "Isoform13542_35.gene"; gene_name "Isoform13542_35";
chr1	Mandalorion	CDS	139512518	139512711	.	-	.	transcript_id "Isoform13542_35"; gene_id "Isoform13542_35.gene"; gene_name "Isoform13542_35";
chr1	Mandalorion	stop_codon	139512515	139512517	.	-	.	transcript_id "Isoform13542_35"; gene_id "Isoform13542_35.gene"; gene_name "Isoform13542_35";
chr1	Mandalorion	exon	139521492	139521674	.	-	.	transcript_id "Isoform13542_35"; gene_id "Isoform13542_35.gene"; gene_name "Isoform13542_35";
chr1	Mandalorion	CDS	139521492	139521674	.	-	.	transcript_id "Isoform13542_35"; gene_id "Isoform13542_35.gene"; gene_name "Isoform13542_35";
chr1	Mandalorion	exon	139525294	139525470	.	-	.	transcript_id "Isoform13542_35"; gene_id "Isoform13542_35.gene"; gene_name "Isoform13542_35";
chr1	Mandalorion	CDS	139525294	139525470	.	-	.	transcript_id "Isoform13542_35"; gene_id "Isoform13542_35.gene"; gene_name "Isoform13542_35";
chr1	Mandalorion	exon	139549793	139549969	.	-	.	transcript_id "Isoform13542_35"; gene_id "Isoform13542_35.gene"; gene_name "Isoform13542_35";
chr1	Mandalorion	start_codon	139549842	139549844	.	-	.	transcript_id "Isoform13542_35"; gene_id "Isoform13542_35.gene"; gene_name "Isoform13542_35";
chr1	Mandalorion	CDS	139549793	139549844	.	-	.	transcript_id "Isoform13542_35"; gene_id "Isoform13542_35.gene"; gene_name "Isoform13542_35";
chr1	Mandalorion	exon	139550342	139550536	.	-	.	transcript_id "Isoform13542_35"; gene_id "Isoform13542_35.gene"; gene_name "Isoform13542_35";
chr1	Mandalorion	exon	139555874	139556047	.	-	.	transcript_id "Isoform13542_35"; gene_id "Isoform13542_35.gene"; gene_name "Isoform13542_35";
chr1	Mandalorion	exon	139577981	139578097	.	-	.	transcript_id "Isoform13542_35"; gene_id "Isoform13542_35.gene"; gene_name "Isoform13542_35";
chr1	Mandalorion	exon	139588580	139588720	.	-	.	transcript_id "Isoform13542_35"; gene_id "Isoform13542_35.gene"; gene_name "Isoform13542_35";
chr1	Mandalorion	transcript	139512036	139588716	.	-	.	transcript_id "Isoform13545_4"; gene_id "Isoform13545_4.gene"; gene_name "Isoform13545_4";
chr1	Mandalorion	exon	139512036	139512711	.	-	.	transcript_id "Isoform13545_4"; gene_id "Isoform13545_4.gene"; gene_name "Isoform13545_4";
chr1	Mandalorion	CDS	139512675	139512711	.	-	.	transcript_id "Isoform13545_4"; gene_id "Isoform13545_4.gene"; gene_name "Isoform13545_4";
chr1	Mandalorion	stop_codon	139512672	139512674	.	-	.	transcript_id "Isoform13545_4"; gene_id "Isoform13545_4.gene"; gene_name "Isoform13545_4";
chr1	Mandalorion	exon	139514782	139514926	.	-	.	transcript_id "Isoform13545_4"; gene_id "Isoform13545_4.gene"; gene_name "Isoform13545_4";
chr1	Mandalorion	CDS	139514782	139514926	.	-	.	transcript_id "Isoform13545_4"; gene_id "Isoform13545_4.gene"; gene_name "Isoform13545_4";
chr1	Mandalorion	exon	139521492	139521674	.	-	.	transcript_id "Isoform13545_4"; gene_id "Isoform13545_4.gene"; gene_name "Isoform13545_4";
chr1	Mandalorion	CDS	139521492	139521674	.	-	.	transcript_id "Isoform13545_4"; gene_id "Isoform13545_4.gene"; gene_name "Isoform13545_4";
chr1	Mandalorion	exon	139525294	139525470	.	-	.	transcript_id "Isoform13545_4"; gene_id "Isoform13545_4.gene"; gene_name "Isoform13545_4";
chr1	Mandalorion	CDS	139525294	139525470	.	-	.	transcript_id "Isoform13545_4"; gene_id "Isoform13545_4.gene"; gene_name "Isoform13545_4";
chr1	Mandalorion	exon	139549793	139549969	.	-	.	transcript_id "Isoform13545_4"; gene_id "Isoform13545_4.gene"; gene_name "Isoform13545_4";
chr1	Mandalorion	start_codon	139549842	139549844	.	-	.	transcript_id "Isoform13545_4"; gene_id "Isoform13545_4.gene"; gene_name "Isoform13545_4";
chr1	Mandalorion	CDS	139549793	139549844	.	-	.	transcript_id "Isoform13545_4"; gene_id "Isoform13545_4.gene"; gene_name "Isoform13545_4";
chr1	Mandalorion	exon	139555874	139556047	.	-	.	transcript_id "Isoform13545_4"; gene_id "Isoform13545_4.gene"; gene_name "Isoform13545_4";
chr1	Mandalorion	exon	139577981	139578097	.	-	.	transcript_id "Isoform13545_4"; gene_id "Isoform13545_4.gene"; gene_name "Isoform13545_4";
chr1	Mandalorion	exon	139588580	139588716	.	-	.	transcript_id "Isoform13545_4"; gene_id "Isoform13545_4.gene"; gene_name "Isoform13545_4";
chr1	Mandalorion	transcript	139919632	139946654	.	-	.	transcript_id "Isoform13548_40"; gene_id "Isoform13548_40.gene"; gene_name "Isoform13548_40";
chr1	Mandalorion	exon	139919632	139920011	.	-	.	transcript_id "Isoform13548_40"; gene_id "Isoform13548_40.gene"; gene_name "Isoform13548_40";
chr1	Mandalorion	CDS	139919677	139920011	.	-	.	transcript_id "Isoform13548_40"; gene_id "Isoform13548_40.gene"; gene_name "Isoform13548_40";
chr1	Mandalorion	stop_codon	139919674	139919676	.	-	.	transcript_id "Isoform13548_40"; gene_id "Isoform13548_40.gene"; gene_name "Isoform13548_40";
chr1	Mandalorion	exon	139921208	139921384	.	-	.	transcript_id "Isoform13548_40"; gene_id "Isoform13548_40.gene"; gene_name "Isoform13548_40";
chr1	Mandalorion	CDS	139921208	139921384	.	-	.	transcript_id "Isoform13548_40"; gene_id "Isoform13548_40.gene"; gene_name "Isoform13548_40";
chr1	Mandalorion	exon	139921756	139921992	.	-	.	transcript_id "Isoform13548_40"; gene_id "Isoform13548_40.gene"; gene_name "Isoform13548_40";
chr1	Mandalorion	CDS	139921756	139921992	.	-	.	transcript_id "Isoform13548_40"; gene_id "Isoform13548_40.gene"; gene_name "Isoform13548_40";
chr1	Mandalorion	exon	139946514	139946654	.	-	.	transcript_id "Isoform13548_40"; gene_id "Isoform13548_40.gene"; gene_name "Isoform13548_40";
chr1	Mandalorion	start_codon	139946584	139946586	.	-	.	transcript_id "Isoform13548_40"; gene_id "Isoform13548_40.gene"; gene_name "Isoform13548_40";
chr1	Mandalorion	CDS	139946514	139946586	.	-	.	transcript_id "Isoform13548_40"; gene_id "Isoform13548_40.gene"; gene_name "Isoform13548_40";
chr1	Mandalorion	transcript	139585390	139588720	.	-	.	transcript_id "Isoform13550_48"; gene_id "Isoform13550_48.gene"; gene_name "Isoform13550_48";
chr1	Mandalorion	exon	139585390	139585591	.	-	.	transcript_id "Isoform13550_48"; gene_id "Isoform13550_48.gene"; gene_name "Isoform13550_48";
chr1	Mandalorion	exon	139588580	139588720	.	-	.	transcript_id "Isoform13550_48"; gene_id "Isoform13550_48.gene"; gene_name "Isoform13550_48";
chr1	Mandalorion	transcript	16735432	16748422	.	+	.	transcript_id "Isoform1355_208"; gene_id "Isoform1355_208.gene"; gene_name "Isoform1355_208";
chr1	Mandalorion	exon	16735432	16735729	.	+	.	transcript_id "Isoform1355_208"; gene_id "Isoform1355_208.gene"; gene_name "Isoform1355_208";
chr1	Mandalorion	start_codon	16735532	16735534	.	+	.	transcript_id "Isoform1355_208"; gene_id "Isoform1355_208.gene"; gene_name "Isoform1355_208";
chr1	Mandalorion	CDS	16735532	16735729	.	+	.	transcript_id "Isoform1355_208"; gene_id "Isoform1355_208.gene"; gene_name "Isoform1355_208";
chr1	Mandalorion	exon	16737889	16737997	.	+	.	transcript_id "Isoform1355_208"; gene_id "Isoform1355_208.gene"; gene_name "Isoform1355_208";
chr1	Mandalorion	CDS	16737889	16737997	.	+	.	transcript_id "Isoform1355_208"; gene_id "Isoform1355_208.gene"; gene_name "Isoform1355_208";
chr1	Mandalorion	exon	16747192	16748422	.	+	.	transcript_id "Isoform1355_208"; gene_id "Isoform1355_208.gene"; gene_name "Isoform1355_208";
chr1	Mandalorion	CDS	16747192	16747646	.	+	.	transcript_id "Isoform1355_208"; gene_id "Isoform1355_208.gene"; gene_name "Isoform1355_208";
chr1	Mandalorion	stop_codon	16747647	16747649	.	+	.	transcript_id "Isoform1355_208"; gene_id "Isoform1355_208.gene"; gene_name "Isoform1355_208";
chr1	Mandalorion	transcript	139429453	139451493	.	+	.	transcript_id "Isoform13562_3499"; gene_id "Isoform13562_3499.gene"; gene_name "Isoform13562_3499";
chr1	Mandalorion	exon	139429453	139429550	.	+	.	transcript_id "Isoform13562_3499"; gene_id "Isoform13562_3499.gene"; gene_name "Isoform13562_3499";
chr1	Mandalorion	start_codon	139429487	139429489	.	+	.	transcript_id "Isoform13562_3499"; gene_id "Isoform13562_3499.gene"; gene_name "Isoform13562_3499";
chr1	Mandalorion	CDS	139429487	139429550	.	+	.	transcript_id "Isoform13562_3499"; gene_id "Isoform13562_3499.gene"; gene_name "Isoform13562_3499";
chr1	Mandalorion	exon	139431499	139431699	.	+	.	transcript_id "Isoform13562_3499"; gene_id "Isoform13562_3499.gene"; gene_name "Isoform13562_3499";
chr1	Mandalorion	CDS	139431499	139431699	.	+	.	transcript_id "Isoform13562_3499"; gene_id "Isoform13562_3499.gene"; gene_name "Isoform13562_3499";
chr1	Mandalorion	exon	139434504	139434689	.	+	.	transcript_id "Isoform13562_3499"; gene_id "Isoform13562_3499.gene"; gene_name "Isoform13562_3499";
chr1	Mandalorion	CDS	139434504	139434689	.	+	.	transcript_id "Isoform13562_3499"; gene_id "Isoform13562_3499.gene"; gene_name "Isoform13562_3499";
chr1	Mandalorion	exon	139435311	139435487	.	+	.	transcript_id "Isoform13562_3499"; gene_id "Isoform13562_3499.gene"; gene_name "Isoform13562_3499";
chr1	Mandalorion	CDS	139435311	139435487	.	+	.	transcript_id "Isoform13562_3499"; gene_id "Isoform13562_3499.gene"; gene_name "Isoform13562_3499";
chr1	Mandalorion	exon	139435827	139436003	.	+	.	transcript_id "Isoform13562_3499"; gene_id "Isoform13562_3499.gene"; gene_name "Isoform13562_3499";
chr1	Mandalorion	CDS	139435827	139436003	.	+	.	transcript_id "Isoform13562_3499"; gene_id "Isoform13562_3499.gene"; gene_name "Isoform13562_3499";
chr1	Mandalorion	exon	139438195	139438374	.	+	.	transcript_id "Isoform13562_3499"; gene_id "Isoform13562_3499.gene"; gene_name "Isoform13562_3499";
chr1	Mandalorion	CDS	139438195	139438374	.	+	.	transcript_id "Isoform13562_3499"; gene_id "Isoform13562_3499.gene"; gene_name "Isoform13562_3499";
chr1	Mandalorion	exon	139438586	139438771	.	+	.	transcript_id "Isoform13562_3499"; gene_id "Isoform13562_3499.gene"; gene_name "Isoform13562_3499";
chr1	Mandalorion	CDS	139438586	139438771	.	+	.	transcript_id "Isoform13562_3499"; gene_id "Isoform13562_3499.gene"; gene_name "Isoform13562_3499";
chr1	Mandalorion	exon	139440720	139440902	.	+	.	transcript_id "Isoform13562_3499"; gene_id "Isoform13562_3499.gene"; gene_name "Isoform13562_3499";
chr1	Mandalorion	CDS	139440720	139440902	.	+	.	transcript_id "Isoform13562_3499"; gene_id "Isoform13562_3499.gene"; gene_name "Isoform13562_3499";
chr1	Mandalorion	exon	139444025	139444225	.	+	.	transcript_id "Isoform13562_3499"; gene_id "Isoform13562_3499.gene"; gene_name "Isoform13562_3499";
chr1	Mandalorion	CDS	139444025	139444225	.	+	.	transcript_id "Isoform13562_3499"; gene_id "Isoform13562_3499.gene"; gene_name "Isoform13562_3499";
chr1	Mandalorion	exon	139444910	139445092	.	+	.	transcript_id "Isoform13562_3499"; gene_id "Isoform13562_3499.gene"; gene_name "Isoform13562_3499";
chr1	Mandalorion	CDS	139444910	139445092	.	+	.	transcript_id "Isoform13562_3499"; gene_id "Isoform13562_3499.gene"; gene_name "Isoform13562_3499";
chr1	Mandalorion	exon	139450081	139450294	.	+	.	transcript_id "Isoform13562_3499"; gene_id "Isoform13562_3499.gene"; gene_name "Isoform13562_3499";
chr1	Mandalorion	CDS	139450081	139450294	.	+	.	transcript_id "Isoform13562_3499"; gene_id "Isoform13562_3499.gene"; gene_name "Isoform13562_3499";
chr1	Mandalorion	exon	139451111	139451493	.	+	.	transcript_id "Isoform13562_3499"; gene_id "Isoform13562_3499.gene"; gene_name "Isoform13562_3499";
chr1	Mandalorion	CDS	139451111	139451162	.	+	.	transcript_id "Isoform13562_3499"; gene_id "Isoform13562_3499.gene"; gene_name "Isoform13562_3499";
chr1	Mandalorion	stop_codon	139451163	139451165	.	+	.	transcript_id "Isoform13562_3499"; gene_id "Isoform13562_3499.gene"; gene_name "Isoform13562_3499";
chr1	Mandalorion	transcript	16735432	16748500	.	+	.	transcript_id "Isoform1356_51"; gene_id "Isoform1356_51.gene"; gene_name "Isoform1356_51";
chr1	Mandalorion	exon	16735432	16735729	.	+	.	transcript_id "Isoform1356_51"; gene_id "Isoform1356_51.gene"; gene_name "Isoform1356_51";
chr1	Mandalorion	start_codon	16735532	16735534	.	+	.	transcript_id "Isoform1356_51"; gene_id "Isoform1356_51.gene"; gene_name "Isoform1356_51";
chr1	Mandalorion	CDS	16735532	16735729	.	+	.	transcript_id "Isoform1356_51"; gene_id "Isoform1356_51.gene"; gene_name "Isoform1356_51";
chr1	Mandalorion	exon	16737889	16737997	.	+	.	transcript_id "Isoform1356_51"; gene_id "Isoform1356_51.gene"; gene_name "Isoform1356_51";
chr1	Mandalorion	CDS	16737889	16737997	.	+	.	transcript_id "Isoform1356_51"; gene_id "Isoform1356_51.gene"; gene_name "Isoform1356_51";
chr1	Mandalorion	exon	16747192	16748500	.	+	.	transcript_id "Isoform1356_51"; gene_id "Isoform1356_51.gene"; gene_name "Isoform1356_51";
chr1	Mandalorion	CDS	16747192	16747646	.	+	.	transcript_id "Isoform1356_51"; gene_id "Isoform1356_51.gene"; gene_name "Isoform1356_51";
chr1	Mandalorion	stop_codon	16747647	16747649	.	+	.	transcript_id "Isoform1356_51"; gene_id "Isoform1356_51.gene"; gene_name "Isoform1356_51";
chr1	Mandalorion	transcript	139429448	139451489	.	+	.	transcript_id "Isoform13575_174"; gene_id "Isoform13575_174.gene"; gene_name "Isoform13575_174";
chr1	Mandalorion	exon	139429448	139429550	.	+	.	transcript_id "Isoform13575_174"; gene_id "Isoform13575_174.gene"; gene_name "Isoform13575_174";
chr1	Mandalorion	start_codon	139429487	139429489	.	+	.	transcript_id "Isoform13575_174"; gene_id "Isoform13575_174.gene"; gene_name "Isoform13575_174";
chr1	Mandalorion	CDS	139429487	139429550	.	+	.	transcript_id "Isoform13575_174"; gene_id "Isoform13575_174.gene"; gene_name "Isoform13575_174";
chr1	Mandalorion	exon	139431499	139431699	.	+	.	transcript_id "Isoform13575_174"; gene_id "Isoform13575_174.gene"; gene_name "Isoform13575_174";
chr1	Mandalorion	CDS	139431499	139431699	.	+	.	transcript_id "Isoform13575_174"; gene_id "Isoform13575_174.gene"; gene_name "Isoform13575_174";
chr1	Mandalorion	exon	139435311	139435487	.	+	.	transcript_id "Isoform13575_174"; gene_id "Isoform13575_174.gene"; gene_name "Isoform13575_174";
chr1	Mandalorion	CDS	139435311	139435487	.	+	.	transcript_id "Isoform13575_174"; gene_id "Isoform13575_174.gene"; gene_name "Isoform13575_174";
chr1	Mandalorion	exon	139435827	139436003	.	+	.	transcript_id "Isoform13575_174"; gene_id "Isoform13575_174.gene"; gene_name "Isoform13575_174";
chr1	Mandalorion	CDS	139435827	139436003	.	+	.	transcript_id "Isoform13575_174"; gene_id "Isoform13575_174.gene"; gene_name "Isoform13575_174";
chr1	Mandalorion	exon	139438195	139438374	.	+	.	transcript_id "Isoform13575_174"; gene_id "Isoform13575_174.gene"; gene_name "Isoform13575_174";
chr1	Mandalorion	CDS	139438195	139438374	.	+	.	transcript_id "Isoform13575_174"; gene_id "Isoform13575_174.gene"; gene_name "Isoform13575_174";
chr1	Mandalorion	exon	139438586	139438771	.	+	.	transcript_id "Isoform13575_174"; gene_id "Isoform13575_174.gene"; gene_name "Isoform13575_174";
chr1	Mandalorion	CDS	139438586	139438771	.	+	.	transcript_id "Isoform13575_174"; gene_id "Isoform13575_174.gene"; gene_name "Isoform13575_174";
chr1	Mandalorion	exon	139440720	139440902	.	+	.	transcript_id "Isoform13575_174"; gene_id "Isoform13575_174.gene"; gene_name "Isoform13575_174";
chr1	Mandalorion	CDS	139440720	139440902	.	+	.	transcript_id "Isoform13575_174"; gene_id "Isoform13575_174.gene"; gene_name "Isoform13575_174";
chr1	Mandalorion	exon	139444025	139444225	.	+	.	transcript_id "Isoform13575_174"; gene_id "Isoform13575_174.gene"; gene_name "Isoform13575_174";
chr1	Mandalorion	CDS	139444025	139444225	.	+	.	transcript_id "Isoform13575_174"; gene_id "Isoform13575_174.gene"; gene_name "Isoform13575_174";
chr1	Mandalorion	exon	139444910	139445092	.	+	.	transcript_id "Isoform13575_174"; gene_id "Isoform13575_174.gene"; gene_name "Isoform13575_174";
chr1	Mandalorion	CDS	139444910	139445092	.	+	.	transcript_id "Isoform13575_174"; gene_id "Isoform13575_174.gene"; gene_name "Isoform13575_174";
chr1	Mandalorion	exon	139450081	139450294	.	+	.	transcript_id "Isoform13575_174"; gene_id "Isoform13575_174.gene"; gene_name "Isoform13575_174";
chr1	Mandalorion	CDS	139450081	139450294	.	+	.	transcript_id "Isoform13575_174"; gene_id "Isoform13575_174.gene"; gene_name "Isoform13575_174";
chr1	Mandalorion	exon	139451111	139451489	.	+	.	transcript_id "Isoform13575_174"; gene_id "Isoform13575_174.gene"; gene_name "Isoform13575_174";
chr1	Mandalorion	CDS	139451111	139451162	.	+	.	transcript_id "Isoform13575_174"; gene_id "Isoform13575_174.gene"; gene_name "Isoform13575_174";
chr1	Mandalorion	stop_codon	139451163	139451165	.	+	.	transcript_id "Isoform13575_174"; gene_id "Isoform13575_174.gene"; gene_name "Isoform13575_174";
chr1	Mandalorion	transcript	139429453	139451495	.	+	.	transcript_id "Isoform13580_40"; gene_id "Isoform13580_40.gene"; gene_name "Isoform13580_40";
chr1	Mandalorion	exon	139429453	139429550	.	+	.	transcript_id "Isoform13580_40"; gene_id "Isoform13580_40.gene"; gene_name "Isoform13580_40";
chr1	Mandalorion	exon	139431108	139431203	.	+	.	transcript_id "Isoform13580_40"; gene_id "Isoform13580_40.gene"; gene_name "Isoform13580_40";
chr1	Mandalorion	start_codon	139431158	139431160	.	+	.	transcript_id "Isoform13580_40"; gene_id "Isoform13580_40.gene"; gene_name "Isoform13580_40";
chr1	Mandalorion	CDS	139431158	139431203	.	+	.	transcript_id "Isoform13580_40"; gene_id "Isoform13580_40.gene"; gene_name "Isoform13580_40";
chr1	Mandalorion	exon	139431499	139431699	.	+	.	transcript_id "Isoform13580_40"; gene_id "Isoform13580_40.gene"; gene_name "Isoform13580_40";
chr1	Mandalorion	CDS	139431499	139431699	.	+	.	transcript_id "Isoform13580_40"; gene_id "Isoform13580_40.gene"; gene_name "Isoform13580_40";
chr1	Mandalorion	exon	139434504	139434689	.	+	.	transcript_id "Isoform13580_40"; gene_id "Isoform13580_40.gene"; gene_name "Isoform13580_40";
chr1	Mandalorion	CDS	139434504	139434689	.	+	.	transcript_id "Isoform13580_40"; gene_id "Isoform13580_40.gene"; gene_name "Isoform13580_40";
chr1	Mandalorion	exon	139435311	139435487	.	+	.	transcript_id "Isoform13580_40"; gene_id "Isoform13580_40.gene"; gene_name "Isoform13580_40";
chr1	Mandalorion	CDS	139435311	139435487	.	+	.	transcript_id "Isoform13580_40"; gene_id "Isoform13580_40.gene"; gene_name "Isoform13580_40";
chr1	Mandalorion	exon	139435827	139436003	.	+	.	transcript_id "Isoform13580_40"; gene_id "Isoform13580_40.gene"; gene_name "Isoform13580_40";
chr1	Mandalorion	CDS	139435827	139436003	.	+	.	transcript_id "Isoform13580_40"; gene_id "Isoform13580_40.gene"; gene_name "Isoform13580_40";
chr1	Mandalorion	exon	139438195	139438374	.	+	.	transcript_id "Isoform13580_40"; gene_id "Isoform13580_40.gene"; gene_name "Isoform13580_40";
chr1	Mandalorion	CDS	139438195	139438374	.	+	.	transcript_id "Isoform13580_40"; gene_id "Isoform13580_40.gene"; gene_name "Isoform13580_40";
chr1	Mandalorion	exon	139438586	139438771	.	+	.	transcript_id "Isoform13580_40"; gene_id "Isoform13580_40.gene"; gene_name "Isoform13580_40";
chr1	Mandalorion	CDS	139438586	139438771	.	+	.	transcript_id "Isoform13580_40"; gene_id "Isoform13580_40.gene"; gene_name "Isoform13580_40";
chr1	Mandalorion	exon	139440720	139440902	.	+	.	transcript_id "Isoform13580_40"; gene_id "Isoform13580_40.gene"; gene_name "Isoform13580_40";
chr1	Mandalorion	CDS	139440720	139440902	.	+	.	transcript_id "Isoform13580_40"; gene_id "Isoform13580_40.gene"; gene_name "Isoform13580_40";
chr1	Mandalorion	exon	139444025	139444225	.	+	.	transcript_id "Isoform13580_40"; gene_id "Isoform13580_40.gene"; gene_name "Isoform13580_40";
chr1	Mandalorion	CDS	139444025	139444225	.	+	.	transcript_id "Isoform13580_40"; gene_id "Isoform13580_40.gene"; gene_name "Isoform13580_40";
chr1	Mandalorion	exon	139444910	139445092	.	+	.	transcript_id "Isoform13580_40"; gene_id "Isoform13580_40.gene"; gene_name "Isoform13580_40";
chr1	Mandalorion	CDS	139444910	139445092	.	+	.	transcript_id "Isoform13580_40"; gene_id "Isoform13580_40.gene"; gene_name "Isoform13580_40";
chr1	Mandalorion	exon	139450081	139450294	.	+	.	transcript_id "Isoform13580_40"; gene_id "Isoform13580_40.gene"; gene_name "Isoform13580_40";
chr1	Mandalorion	CDS	139450081	139450294	.	+	.	transcript_id "Isoform13580_40"; gene_id "Isoform13580_40.gene"; gene_name "Isoform13580_40";
chr1	Mandalorion	exon	139451111	139451495	.	+	.	transcript_id "Isoform13580_40"; gene_id "Isoform13580_40.gene"; gene_name "Isoform13580_40";
chr1	Mandalorion	CDS	139451111	139451162	.	+	.	transcript_id "Isoform13580_40"; gene_id "Isoform13580_40.gene"; gene_name "Isoform13580_40";
chr1	Mandalorion	stop_codon	139451163	139451165	.	+	.	transcript_id "Isoform13580_40"; gene_id "Isoform13580_40.gene"; gene_name "Isoform13580_40";
chr1	Mandalorion	transcript	16735434	16748427	.	+	.	transcript_id "Isoform1360_2016"; gene_id "Isoform1360_2016.gene"; gene_name "Isoform1360_2016";
chr1	Mandalorion	exon	16735434	16735729	.	+	.	transcript_id "Isoform1360_2016"; gene_id "Isoform1360_2016.gene"; gene_name "Isoform1360_2016";
chr1	Mandalorion	start_codon	16735532	16735534	.	+	.	transcript_id "Isoform1360_2016"; gene_id "Isoform1360_2016.gene"; gene_name "Isoform1360_2016";
chr1	Mandalorion	CDS	16735532	16735729	.	+	.	transcript_id "Isoform1360_2016"; gene_id "Isoform1360_2016.gene"; gene_name "Isoform1360_2016";
chr1	Mandalorion	exon	16737892	16737997	.	+	.	transcript_id "Isoform1360_2016"; gene_id "Isoform1360_2016.gene"; gene_name "Isoform1360_2016";
chr1	Mandalorion	CDS	16737892	16737997	.	+	.	transcript_id "Isoform1360_2016"; gene_id "Isoform1360_2016.gene"; gene_name "Isoform1360_2016";
chr1	Mandalorion	exon	16747192	16748427	.	+	.	transcript_id "Isoform1360_2016"; gene_id "Isoform1360_2016.gene"; gene_name "Isoform1360_2016";
chr1	Mandalorion	CDS	16747192	16747646	.	+	.	transcript_id "Isoform1360_2016"; gene_id "Isoform1360_2016.gene"; gene_name "Isoform1360_2016";
chr1	Mandalorion	stop_codon	16747647	16747649	.	+	.	transcript_id "Isoform1360_2016"; gene_id "Isoform1360_2016.gene"; gene_name "Isoform1360_2016";
chr1	Mandalorion	transcript	140107051	140111039	.	-	.	transcript_id "Isoform13624_4"; gene_id "Isoform13624_4.gene"; gene_name "Isoform13624_4";
chr1	Mandalorion	exon	140107051	140111039	.	-	.	transcript_id "Isoform13624_4"; gene_id "Isoform13624_4.gene"; gene_name "Isoform13624_4";
chr1	Mandalorion	transcript	143483197	143578571	.	-	.	transcript_id "Isoform13629_10"; gene_id "Isoform13629_10.gene"; gene_name "Isoform13629_10";
chr1	Mandalorion	exon	143483197	143484295	.	-	.	transcript_id "Isoform13629_10"; gene_id "Isoform13629_10.gene"; gene_name "Isoform13629_10";
chr1	Mandalorion	CDS	143484262	143484295	.	-	.	transcript_id "Isoform13629_10"; gene_id "Isoform13629_10.gene"; gene_name "Isoform13629_10";
chr1	Mandalorion	stop_codon	143484259	143484261	.	-	.	transcript_id "Isoform13629_10"; gene_id "Isoform13629_10.gene"; gene_name "Isoform13629_10";
chr1	Mandalorion	exon	143485108	143485249	.	-	.	transcript_id "Isoform13629_10"; gene_id "Isoform13629_10.gene"; gene_name "Isoform13629_10";
chr1	Mandalorion	CDS	143485108	143485249	.	-	.	transcript_id "Isoform13629_10"; gene_id "Isoform13629_10.gene"; gene_name "Isoform13629_10";
chr1	Mandalorion	exon	143491041	143491141	.	-	.	transcript_id "Isoform13629_10"; gene_id "Isoform13629_10.gene"; gene_name "Isoform13629_10";
chr1	Mandalorion	CDS	143491041	143491141	.	-	.	transcript_id "Isoform13629_10"; gene_id "Isoform13629_10.gene"; gene_name "Isoform13629_10";
chr1	Mandalorion	exon	143493017	143493178	.	-	.	transcript_id "Isoform13629_10"; gene_id "Isoform13629_10.gene"; gene_name "Isoform13629_10";
chr1	Mandalorion	CDS	143493017	143493178	.	-	.	transcript_id "Isoform13629_10"; gene_id "Isoform13629_10.gene"; gene_name "Isoform13629_10";
chr1	Mandalorion	exon	143503240	143503327	.	-	.	transcript_id "Isoform13629_10"; gene_id "Isoform13629_10.gene"; gene_name "Isoform13629_10";
chr1	Mandalorion	CDS	143503240	143503327	.	-	.	transcript_id "Isoform13629_10"; gene_id "Isoform13629_10.gene"; gene_name "Isoform13629_10";
chr1	Mandalorion	exon	143503584	143503619	.	-	.	transcript_id "Isoform13629_10"; gene_id "Isoform13629_10.gene"; gene_name "Isoform13629_10";
chr1	Mandalorion	CDS	143503584	143503619	.	-	.	transcript_id "Isoform13629_10"; gene_id "Isoform13629_10.gene"; gene_name "Isoform13629_10";
chr1	Mandalorion	exon	143510770	143510827	.	-	.	transcript_id "Isoform13629_10"; gene_id "Isoform13629_10.gene"; gene_name "Isoform13629_10";
chr1	Mandalorion	CDS	143510770	143510827	.	-	.	transcript_id "Isoform13629_10"; gene_id "Isoform13629_10.gene"; gene_name "Isoform13629_10";
chr1	Mandalorion	exon	143543363	143543427	.	-	.	transcript_id "Isoform13629_10"; gene_id "Isoform13629_10.gene"; gene_name "Isoform13629_10";
chr1	Mandalorion	CDS	143543363	143543427	.	-	.	transcript_id "Isoform13629_10"; gene_id "Isoform13629_10.gene"; gene_name "Isoform13629_10";
chr1	Mandalorion	exon	143545728	143545806	.	-	.	transcript_id "Isoform13629_10"; gene_id "Isoform13629_10.gene"; gene_name "Isoform13629_10";
chr1	Mandalorion	CDS	143545728	143545806	.	-	.	transcript_id "Isoform13629_10"; gene_id "Isoform13629_10.gene"; gene_name "Isoform13629_10";
chr1	Mandalorion	exon	143547068	143547166	.	-	.	transcript_id "Isoform13629_10"; gene_id "Isoform13629_10.gene"; gene_name "Isoform13629_10";
chr1	Mandalorion	CDS	143547068	143547166	.	-	.	transcript_id "Isoform13629_10"; gene_id "Isoform13629_10.gene"; gene_name "Isoform13629_10";
chr1	Mandalorion	exon	143553377	143553593	.	-	.	transcript_id "Isoform13629_10"; gene_id "Isoform13629_10.gene"; gene_name "Isoform13629_10";
chr1	Mandalorion	CDS	143553377	143553593	.	-	.	transcript_id "Isoform13629_10"; gene_id "Isoform13629_10.gene"; gene_name "Isoform13629_10";
chr1	Mandalorion	exon	143561661	143561749	.	-	.	transcript_id "Isoform13629_10"; gene_id "Isoform13629_10.gene"; gene_name "Isoform13629_10";
chr1	Mandalorion	CDS	143561661	143561749	.	-	.	transcript_id "Isoform13629_10"; gene_id "Isoform13629_10.gene"; gene_name "Isoform13629_10";
chr1	Mandalorion	exon	143567013	143567065	.	-	.	transcript_id "Isoform13629_10"; gene_id "Isoform13629_10.gene"; gene_name "Isoform13629_10";
chr1	Mandalorion	CDS	143567013	143567065	.	-	.	transcript_id "Isoform13629_10"; gene_id "Isoform13629_10.gene"; gene_name "Isoform13629_10";
chr1	Mandalorion	exon	143567152	143567214	.	-	.	transcript_id "Isoform13629_10"; gene_id "Isoform13629_10.gene"; gene_name "Isoform13629_10";
chr1	Mandalorion	CDS	143567152	143567214	.	-	.	transcript_id "Isoform13629_10"; gene_id "Isoform13629_10.gene"; gene_name "Isoform13629_10";
chr1	Mandalorion	exon	143571131	143571200	.	-	.	transcript_id "Isoform13629_10"; gene_id "Isoform13629_10.gene"; gene_name "Isoform13629_10";
chr1	Mandalorion	CDS	143571131	143571200	.	-	.	transcript_id "Isoform13629_10"; gene_id "Isoform13629_10.gene"; gene_name "Isoform13629_10";
chr1	Mandalorion	exon	143574955	143575060	.	-	.	transcript_id "Isoform13629_10"; gene_id "Isoform13629_10.gene"; gene_name "Isoform13629_10";
chr1	Mandalorion	CDS	143574955	143575060	.	-	.	transcript_id "Isoform13629_10"; gene_id "Isoform13629_10.gene"; gene_name "Isoform13629_10";
chr1	Mandalorion	exon	143578232	143578571	.	-	.	transcript_id "Isoform13629_10"; gene_id "Isoform13629_10.gene"; gene_name "Isoform13629_10";
chr1	Mandalorion	start_codon	143578360	143578362	.	-	.	transcript_id "Isoform13629_10"; gene_id "Isoform13629_10.gene"; gene_name "Isoform13629_10";
chr1	Mandalorion	CDS	143578232	143578362	.	-	.	transcript_id "Isoform13629_10"; gene_id "Isoform13629_10.gene"; gene_name "Isoform13629_10";
chr1	Mandalorion	transcript	16735432	16748500	.	+	.	transcript_id "Isoform1362_454"; gene_id "Isoform1362_454.gene"; gene_name "Isoform1362_454";
chr1	Mandalorion	exon	16735432	16735729	.	+	.	transcript_id "Isoform1362_454"; gene_id "Isoform1362_454.gene"; gene_name "Isoform1362_454";
chr1	Mandalorion	start_codon	16735532	16735534	.	+	.	transcript_id "Isoform1362_454"; gene_id "Isoform1362_454.gene"; gene_name "Isoform1362_454";
chr1	Mandalorion	CDS	16735532	16735729	.	+	.	transcript_id "Isoform1362_454"; gene_id "Isoform1362_454.gene"; gene_name "Isoform1362_454";
chr1	Mandalorion	exon	16737892	16737997	.	+	.	transcript_id "Isoform1362_454"; gene_id "Isoform1362_454.gene"; gene_name "Isoform1362_454";
chr1	Mandalorion	CDS	16737892	16737997	.	+	.	transcript_id "Isoform1362_454"; gene_id "Isoform1362_454.gene"; gene_name "Isoform1362_454";
chr1	Mandalorion	exon	16747192	16748500	.	+	.	transcript_id "Isoform1362_454"; gene_id "Isoform1362_454.gene"; gene_name "Isoform1362_454";
chr1	Mandalorion	CDS	16747192	16747646	.	+	.	transcript_id "Isoform1362_454"; gene_id "Isoform1362_454.gene"; gene_name "Isoform1362_454";
chr1	Mandalorion	stop_codon	16747647	16747649	.	+	.	transcript_id "Isoform1362_454"; gene_id "Isoform1362_454.gene"; gene_name "Isoform1362_454";
chr1	Mandalorion	transcript	143483513	143578444	.	-	.	transcript_id "Isoform13632_12"; gene_id "Isoform13632_12.gene"; gene_name "Isoform13632_12";
chr1	Mandalorion	exon	143483513	143484295	.	-	.	transcript_id "Isoform13632_12"; gene_id "Isoform13632_12.gene"; gene_name "Isoform13632_12";
chr1	Mandalorion	CDS	143484262	143484295	.	-	.	transcript_id "Isoform13632_12"; gene_id "Isoform13632_12.gene"; gene_name "Isoform13632_12";
chr1	Mandalorion	stop_codon	143484259	143484261	.	-	.	transcript_id "Isoform13632_12"; gene_id "Isoform13632_12.gene"; gene_name "Isoform13632_12";
chr1	Mandalorion	exon	143485108	143485249	.	-	.	transcript_id "Isoform13632_12"; gene_id "Isoform13632_12.gene"; gene_name "Isoform13632_12";
chr1	Mandalorion	CDS	143485108	143485249	.	-	.	transcript_id "Isoform13632_12"; gene_id "Isoform13632_12.gene"; gene_name "Isoform13632_12";
chr1	Mandalorion	exon	143491041	143491141	.	-	.	transcript_id "Isoform13632_12"; gene_id "Isoform13632_12.gene"; gene_name "Isoform13632_12";
chr1	Mandalorion	CDS	143491041	143491141	.	-	.	transcript_id "Isoform13632_12"; gene_id "Isoform13632_12.gene"; gene_name "Isoform13632_12";
chr1	Mandalorion	exon	143493017	143493178	.	-	.	transcript_id "Isoform13632_12"; gene_id "Isoform13632_12.gene"; gene_name "Isoform13632_12";
chr1	Mandalorion	CDS	143493017	143493178	.	-	.	transcript_id "Isoform13632_12"; gene_id "Isoform13632_12.gene"; gene_name "Isoform13632_12";
chr1	Mandalorion	exon	143503240	143503327	.	-	.	transcript_id "Isoform13632_12"; gene_id "Isoform13632_12.gene"; gene_name "Isoform13632_12";
chr1	Mandalorion	CDS	143503240	143503327	.	-	.	transcript_id "Isoform13632_12"; gene_id "Isoform13632_12.gene"; gene_name "Isoform13632_12";
chr1	Mandalorion	exon	143503584	143503619	.	-	.	transcript_id "Isoform13632_12"; gene_id "Isoform13632_12.gene"; gene_name "Isoform13632_12";
chr1	Mandalorion	CDS	143503584	143503619	.	-	.	transcript_id "Isoform13632_12"; gene_id "Isoform13632_12.gene"; gene_name "Isoform13632_12";
chr1	Mandalorion	exon	143510770	143510827	.	-	.	transcript_id "Isoform13632_12"; gene_id "Isoform13632_12.gene"; gene_name "Isoform13632_12";
chr1	Mandalorion	CDS	143510770	143510827	.	-	.	transcript_id "Isoform13632_12"; gene_id "Isoform13632_12.gene"; gene_name "Isoform13632_12";
chr1	Mandalorion	exon	143543363	143543427	.	-	.	transcript_id "Isoform13632_12"; gene_id "Isoform13632_12.gene"; gene_name "Isoform13632_12";
chr1	Mandalorion	CDS	143543363	143543427	.	-	.	transcript_id "Isoform13632_12"; gene_id "Isoform13632_12.gene"; gene_name "Isoform13632_12";
chr1	Mandalorion	exon	143545728	143545806	.	-	.	transcript_id "Isoform13632_12"; gene_id "Isoform13632_12.gene"; gene_name "Isoform13632_12";
chr1	Mandalorion	CDS	143545728	143545806	.	-	.	transcript_id "Isoform13632_12"; gene_id "Isoform13632_12.gene"; gene_name "Isoform13632_12";
chr1	Mandalorion	exon	143547068	143547166	.	-	.	transcript_id "Isoform13632_12"; gene_id "Isoform13632_12.gene"; gene_name "Isoform13632_12";
chr1	Mandalorion	CDS	143547068	143547166	.	-	.	transcript_id "Isoform13632_12"; gene_id "Isoform13632_12.gene"; gene_name "Isoform13632_12";
chr1	Mandalorion	exon	143553377	143553593	.	-	.	transcript_id "Isoform13632_12"; gene_id "Isoform13632_12.gene"; gene_name "Isoform13632_12";
chr1	Mandalorion	CDS	143553377	143553593	.	-	.	transcript_id "Isoform13632_12"; gene_id "Isoform13632_12.gene"; gene_name "Isoform13632_12";
chr1	Mandalorion	exon	143561661	143561749	.	-	.	transcript_id "Isoform13632_12"; gene_id "Isoform13632_12.gene"; gene_name "Isoform13632_12";
chr1	Mandalorion	CDS	143561661	143561749	.	-	.	transcript_id "Isoform13632_12"; gene_id "Isoform13632_12.gene"; gene_name "Isoform13632_12";
chr1	Mandalorion	exon	143567013	143567065	.	-	.	transcript_id "Isoform13632_12"; gene_id "Isoform13632_12.gene"; gene_name "Isoform13632_12";
chr1	Mandalorion	CDS	143567013	143567065	.	-	.	transcript_id "Isoform13632_12"; gene_id "Isoform13632_12.gene"; gene_name "Isoform13632_12";
chr1	Mandalorion	exon	143567152	143567214	.	-	.	transcript_id "Isoform13632_12"; gene_id "Isoform13632_12.gene"; gene_name "Isoform13632_12";
chr1	Mandalorion	CDS	143567152	143567214	.	-	.	transcript_id "Isoform13632_12"; gene_id "Isoform13632_12.gene"; gene_name "Isoform13632_12";
chr1	Mandalorion	exon	143571131	143571200	.	-	.	transcript_id "Isoform13632_12"; gene_id "Isoform13632_12.gene"; gene_name "Isoform13632_12";
chr1	Mandalorion	CDS	143571131	143571200	.	-	.	transcript_id "Isoform13632_12"; gene_id "Isoform13632_12.gene"; gene_name "Isoform13632_12";
chr1	Mandalorion	exon	143574955	143575060	.	-	.	transcript_id "Isoform13632_12"; gene_id "Isoform13632_12.gene"; gene_name "Isoform13632_12";
chr1	Mandalorion	CDS	143574955	143575060	.	-	.	transcript_id "Isoform13632_12"; gene_id "Isoform13632_12.gene"; gene_name "Isoform13632_12";
chr1	Mandalorion	exon	143578232	143578444	.	-	.	transcript_id "Isoform13632_12"; gene_id "Isoform13632_12.gene"; gene_name "Isoform13632_12";
chr1	Mandalorion	start_codon	143578360	143578362	.	-	.	transcript_id "Isoform13632_12"; gene_id "Isoform13632_12.gene"; gene_name "Isoform13632_12";
chr1	Mandalorion	CDS	143578232	143578362	.	-	.	transcript_id "Isoform13632_12"; gene_id "Isoform13632_12.gene"; gene_name "Isoform13632_12";
chr1	Mandalorion	transcript	143615317	143622514	.	+	.	transcript_id "Isoform13637_96"; gene_id "Isoform13637_96.gene"; gene_name "Isoform13637_96";
chr1	Mandalorion	exon	143615317	143615422	.	+	.	transcript_id "Isoform13637_96"; gene_id "Isoform13637_96.gene"; gene_name "Isoform13637_96";
chr1	Mandalorion	exon	143617386	143617449	.	+	.	transcript_id "Isoform13637_96"; gene_id "Isoform13637_96.gene"; gene_name "Isoform13637_96";
chr1	Mandalorion	start_codon	143617387	143617389	.	+	.	transcript_id "Isoform13637_96"; gene_id "Isoform13637_96.gene"; gene_name "Isoform13637_96";
chr1	Mandalorion	CDS	143617387	143617449	.	+	.	transcript_id "Isoform13637_96"; gene_id "Isoform13637_96.gene"; gene_name "Isoform13637_96";
chr1	Mandalorion	exon	143620785	143620961	.	+	.	transcript_id "Isoform13637_96"; gene_id "Isoform13637_96.gene"; gene_name "Isoform13637_96";
chr1	Mandalorion	CDS	143620785	143620961	.	+	.	transcript_id "Isoform13637_96"; gene_id "Isoform13637_96.gene"; gene_name "Isoform13637_96";
chr1	Mandalorion	exon	143622246	143622514	.	+	.	transcript_id "Isoform13637_96"; gene_id "Isoform13637_96.gene"; gene_name "Isoform13637_96";
chr1	Mandalorion	CDS	143622246	143622374	.	+	.	transcript_id "Isoform13637_96"; gene_id "Isoform13637_96.gene"; gene_name "Isoform13637_96";
chr1	Mandalorion	stop_codon	143622375	143622377	.	+	.	transcript_id "Isoform13637_96"; gene_id "Isoform13637_96.gene"; gene_name "Isoform13637_96";
chr1	Mandalorion	transcript	143615320	143622514	.	+	.	transcript_id "Isoform13648_1541"; gene_id "Isoform13648_1541.gene"; gene_name "Isoform13648_1541";
chr1	Mandalorion	exon	143615320	143615496	.	+	.	transcript_id "Isoform13648_1541"; gene_id "Isoform13648_1541.gene"; gene_name "Isoform13648_1541";
chr1	Mandalorion	start_codon	143615399	143615401	.	+	.	transcript_id "Isoform13648_1541"; gene_id "Isoform13648_1541.gene"; gene_name "Isoform13648_1541";
chr1	Mandalorion	CDS	143615399	143615496	.	+	.	transcript_id "Isoform13648_1541"; gene_id "Isoform13648_1541.gene"; gene_name "Isoform13648_1541";
chr1	Mandalorion	exon	143617386	143617449	.	+	.	transcript_id "Isoform13648_1541"; gene_id "Isoform13648_1541.gene"; gene_name "Isoform13648_1541";
chr1	Mandalorion	CDS	143617386	143617449	.	+	.	transcript_id "Isoform13648_1541"; gene_id "Isoform13648_1541.gene"; gene_name "Isoform13648_1541";
chr1	Mandalorion	exon	143620785	143620961	.	+	.	transcript_id "Isoform13648_1541"; gene_id "Isoform13648_1541.gene"; gene_name "Isoform13648_1541";
chr1	Mandalorion	CDS	143620785	143620961	.	+	.	transcript_id "Isoform13648_1541"; gene_id "Isoform13648_1541.gene"; gene_name "Isoform13648_1541";
chr1	Mandalorion	exon	143622246	143622514	.	+	.	transcript_id "Isoform13648_1541"; gene_id "Isoform13648_1541.gene"; gene_name "Isoform13648_1541";
chr1	Mandalorion	CDS	143622246	143622374	.	+	.	transcript_id "Isoform13648_1541"; gene_id "Isoform13648_1541.gene"; gene_name "Isoform13648_1541";
chr1	Mandalorion	stop_codon	143622375	143622377	.	+	.	transcript_id "Isoform13648_1541"; gene_id "Isoform13648_1541.gene"; gene_name "Isoform13648_1541";
chr1	Mandalorion	transcript	143615332	143625415	.	+	.	transcript_id "Isoform13649_120"; gene_id "Isoform13649_120.gene"; gene_name "Isoform13649_120";
chr1	Mandalorion	exon	143615332	143615496	.	+	.	transcript_id "Isoform13649_120"; gene_id "Isoform13649_120.gene"; gene_name "Isoform13649_120";
chr1	Mandalorion	exon	143617386	143617449	.	+	.	transcript_id "Isoform13649_120"; gene_id "Isoform13649_120.gene"; gene_name "Isoform13649_120";
chr1	Mandalorion	exon	143620785	143620961	.	+	.	transcript_id "Isoform13649_120"; gene_id "Isoform13649_120.gene"; gene_name "Isoform13649_120";
chr1	Mandalorion	exon	143622246	143625415	.	+	.	transcript_id "Isoform13649_120"; gene_id "Isoform13649_120.gene"; gene_name "Isoform13649_120";
chr1	Mandalorion	start_codon	143624674	143624676	.	+	.	transcript_id "Isoform13649_120"; gene_id "Isoform13649_120.gene"; gene_name "Isoform13649_120";
chr1	Mandalorion	CDS	143624674	143624994	.	+	.	transcript_id "Isoform13649_120"; gene_id "Isoform13649_120.gene"; gene_name "Isoform13649_120";
chr1	Mandalorion	stop_codon	143624995	143624997	.	+	.	transcript_id "Isoform13649_120"; gene_id "Isoform13649_120.gene"; gene_name "Isoform13649_120";
chr1	Mandalorion	transcript	143615330	143622514	.	+	.	transcript_id "Isoform13657_24"; gene_id "Isoform13657_24.gene"; gene_name "Isoform13657_24";
chr1	Mandalorion	exon	143615330	143615496	.	+	.	transcript_id "Isoform13657_24"; gene_id "Isoform13657_24.gene"; gene_name "Isoform13657_24";
chr1	Mandalorion	exon	143617386	143617492	.	+	.	transcript_id "Isoform13657_24"; gene_id "Isoform13657_24.gene"; gene_name "Isoform13657_24";
chr1	Mandalorion	start_codon	143617457	143617459	.	+	.	transcript_id "Isoform13657_24"; gene_id "Isoform13657_24.gene"; gene_name "Isoform13657_24";
chr1	Mandalorion	CDS	143617457	143617492	.	+	.	transcript_id "Isoform13657_24"; gene_id "Isoform13657_24.gene"; gene_name "Isoform13657_24";
chr1	Mandalorion	exon	143620785	143620961	.	+	.	transcript_id "Isoform13657_24"; gene_id "Isoform13657_24.gene"; gene_name "Isoform13657_24";
chr1	Mandalorion	CDS	143620785	143620961	.	+	.	transcript_id "Isoform13657_24"; gene_id "Isoform13657_24.gene"; gene_name "Isoform13657_24";
chr1	Mandalorion	exon	143622246	143622514	.	+	.	transcript_id "Isoform13657_24"; gene_id "Isoform13657_24.gene"; gene_name "Isoform13657_24";
chr1	Mandalorion	CDS	143622246	143622374	.	+	.	transcript_id "Isoform13657_24"; gene_id "Isoform13657_24.gene"; gene_name "Isoform13657_24";
chr1	Mandalorion	stop_codon	143622375	143622377	.	+	.	transcript_id "Isoform13657_24"; gene_id "Isoform13657_24.gene"; gene_name "Isoform13657_24";
chr1	Mandalorion	transcript	143631333	143652787	.	-	.	transcript_id "Isoform13666_10"; gene_id "Isoform13666_10.gene"; gene_name "Isoform13666_10";
chr1	Mandalorion	exon	143631333	143633632	.	-	.	transcript_id "Isoform13666_10"; gene_id "Isoform13666_10.gene"; gene_name "Isoform13666_10";
chr1	Mandalorion	CDS	143633483	143633632	.	-	.	transcript_id "Isoform13666_10"; gene_id "Isoform13666_10.gene"; gene_name "Isoform13666_10";
chr1	Mandalorion	stop_codon	143633480	143633482	.	-	.	transcript_id "Isoform13666_10"; gene_id "Isoform13666_10.gene"; gene_name "Isoform13666_10";
chr1	Mandalorion	exon	143635681	143635827	.	-	.	transcript_id "Isoform13666_10"; gene_id "Isoform13666_10.gene"; gene_name "Isoform13666_10";
chr1	Mandalorion	CDS	143635681	143635827	.	-	.	transcript_id "Isoform13666_10"; gene_id "Isoform13666_10.gene"; gene_name "Isoform13666_10";
chr1	Mandalorion	exon	143636091	143636204	.	-	.	transcript_id "Isoform13666_10"; gene_id "Isoform13666_10.gene"; gene_name "Isoform13666_10";
chr1	Mandalorion	CDS	143636091	143636204	.	-	.	transcript_id "Isoform13666_10"; gene_id "Isoform13666_10.gene"; gene_name "Isoform13666_10";
chr1	Mandalorion	exon	143637008	143637124	.	-	.	transcript_id "Isoform13666_10"; gene_id "Isoform13666_10.gene"; gene_name "Isoform13666_10";
chr1	Mandalorion	CDS	143637008	143637124	.	-	.	transcript_id "Isoform13666_10"; gene_id "Isoform13666_10.gene"; gene_name "Isoform13666_10";
chr1	Mandalorion	exon	143641171	143641308	.	-	.	transcript_id "Isoform13666_10"; gene_id "Isoform13666_10.gene"; gene_name "Isoform13666_10";
chr1	Mandalorion	CDS	143641171	143641308	.	-	.	transcript_id "Isoform13666_10"; gene_id "Isoform13666_10.gene"; gene_name "Isoform13666_10";
chr1	Mandalorion	exon	143641512	143641658	.	-	.	transcript_id "Isoform13666_10"; gene_id "Isoform13666_10.gene"; gene_name "Isoform13666_10";
chr1	Mandalorion	CDS	143641512	143641658	.	-	.	transcript_id "Isoform13666_10"; gene_id "Isoform13666_10.gene"; gene_name "Isoform13666_10";
chr1	Mandalorion	exon	143642328	143642548	.	-	.	transcript_id "Isoform13666_10"; gene_id "Isoform13666_10.gene"; gene_name "Isoform13666_10";
chr1	Mandalorion	CDS	143642328	143642548	.	-	.	transcript_id "Isoform13666_10"; gene_id "Isoform13666_10.gene"; gene_name "Isoform13666_10";
chr1	Mandalorion	exon	143646164	143646764	.	-	.	transcript_id "Isoform13666_10"; gene_id "Isoform13666_10.gene"; gene_name "Isoform13666_10";
chr1	Mandalorion	start_codon	143646741	143646743	.	-	.	transcript_id "Isoform13666_10"; gene_id "Isoform13666_10.gene"; gene_name "Isoform13666_10";
chr1	Mandalorion	CDS	143646164	143646743	.	-	.	transcript_id "Isoform13666_10"; gene_id "Isoform13666_10.gene"; gene_name "Isoform13666_10";
chr1	Mandalorion	exon	143652659	143652787	.	-	.	transcript_id "Isoform13666_10"; gene_id "Isoform13666_10.gene"; gene_name "Isoform13666_10";
chr1	Mandalorion	transcript	143653033	143662384	.	+	.	transcript_id "Isoform13671_16"; gene_id "Isoform13671_16.gene"; gene_name "Isoform13671_16";
chr1	Mandalorion	exon	143653033	143653214	.	+	.	transcript_id "Isoform13671_16"; gene_id "Isoform13671_16.gene"; gene_name "Isoform13671_16";
chr1	Mandalorion	start_codon	143653139	143653141	.	+	.	transcript_id "Isoform13671_16"; gene_id "Isoform13671_16.gene"; gene_name "Isoform13671_16";
chr1	Mandalorion	CDS	143653139	143653214	.	+	.	transcript_id "Isoform13671_16"; gene_id "Isoform13671_16.gene"; gene_name "Isoform13671_16";
chr1	Mandalorion	exon	143659704	143659767	.	+	.	transcript_id "Isoform13671_16"; gene_id "Isoform13671_16.gene"; gene_name "Isoform13671_16";
chr1	Mandalorion	CDS	143659704	143659767	.	+	.	transcript_id "Isoform13671_16"; gene_id "Isoform13671_16.gene"; gene_name "Isoform13671_16";
chr1	Mandalorion	exon	143661868	143662384	.	+	.	transcript_id "Isoform13671_16"; gene_id "Isoform13671_16.gene"; gene_name "Isoform13671_16";
chr1	Mandalorion	CDS	143661868	143662087	.	+	.	transcript_id "Isoform13671_16"; gene_id "Isoform13671_16.gene"; gene_name "Isoform13671_16";
chr1	Mandalorion	stop_codon	143662088	143662090	.	+	.	transcript_id "Isoform13671_16"; gene_id "Isoform13671_16.gene"; gene_name "Isoform13671_16";
chr1	Mandalorion	transcript	143653026	143672825	.	+	.	transcript_id "Isoform13672_31"; gene_id "Isoform13672_31.gene"; gene_name "Isoform13672_31";
chr1	Mandalorion	exon	143653026	143653214	.	+	.	transcript_id "Isoform13672_31"; gene_id "Isoform13672_31.gene"; gene_name "Isoform13672_31";
chr1	Mandalorion	start_codon	143653139	143653141	.	+	.	transcript_id "Isoform13672_31"; gene_id "Isoform13672_31.gene"; gene_name "Isoform13672_31";
chr1	Mandalorion	CDS	143653139	143653214	.	+	.	transcript_id "Isoform13672_31"; gene_id "Isoform13672_31.gene"; gene_name "Isoform13672_31";
chr1	Mandalorion	exon	143659704	143659767	.	+	.	transcript_id "Isoform13672_31"; gene_id "Isoform13672_31.gene"; gene_name "Isoform13672_31";
chr1	Mandalorion	CDS	143659704	143659767	.	+	.	transcript_id "Isoform13672_31"; gene_id "Isoform13672_31.gene"; gene_name "Isoform13672_31";
chr1	Mandalorion	exon	143661868	143661973	.	+	.	transcript_id "Isoform13672_31"; gene_id "Isoform13672_31.gene"; gene_name "Isoform13672_31";
chr1	Mandalorion	CDS	143661868	143661973	.	+	.	transcript_id "Isoform13672_31"; gene_id "Isoform13672_31.gene"; gene_name "Isoform13672_31";
chr1	Mandalorion	exon	143670015	143670140	.	+	.	transcript_id "Isoform13672_31"; gene_id "Isoform13672_31.gene"; gene_name "Isoform13672_31";
chr1	Mandalorion	CDS	143670015	143670140	.	+	.	transcript_id "Isoform13672_31"; gene_id "Isoform13672_31.gene"; gene_name "Isoform13672_31";
chr1	Mandalorion	exon	143670221	143670282	.	+	.	transcript_id "Isoform13672_31"; gene_id "Isoform13672_31.gene"; gene_name "Isoform13672_31";
chr1	Mandalorion	CDS	143670221	143670282	.	+	.	transcript_id "Isoform13672_31"; gene_id "Isoform13672_31.gene"; gene_name "Isoform13672_31";
chr1	Mandalorion	exon	143670418	143670548	.	+	.	transcript_id "Isoform13672_31"; gene_id "Isoform13672_31.gene"; gene_name "Isoform13672_31";
chr1	Mandalorion	CDS	143670418	143670548	.	+	.	transcript_id "Isoform13672_31"; gene_id "Isoform13672_31.gene"; gene_name "Isoform13672_31";
chr1	Mandalorion	exon	143672500	143672825	.	+	.	transcript_id "Isoform13672_31"; gene_id "Isoform13672_31.gene"; gene_name "Isoform13672_31";
chr1	Mandalorion	CDS	143672500	143672564	.	+	.	transcript_id "Isoform13672_31"; gene_id "Isoform13672_31.gene"; gene_name "Isoform13672_31";
chr1	Mandalorion	stop_codon	143672565	143672567	.	+	.	transcript_id "Isoform13672_31"; gene_id "Isoform13672_31.gene"; gene_name "Isoform13672_31";
chr1	Mandalorion	transcript	143653026	143682674	.	+	.	transcript_id "Isoform13677_35"; gene_id "Isoform13677_35.gene"; gene_name "Isoform13677_35";
chr1	Mandalorion	exon	143653026	143653214	.	+	.	transcript_id "Isoform13677_35"; gene_id "Isoform13677_35.gene"; gene_name "Isoform13677_35";
chr1	Mandalorion	start_codon	143653139	143653141	.	+	.	transcript_id "Isoform13677_35"; gene_id "Isoform13677_35.gene"; gene_name "Isoform13677_35";
chr1	Mandalorion	CDS	143653139	143653214	.	+	.	transcript_id "Isoform13677_35"; gene_id "Isoform13677_35.gene"; gene_name "Isoform13677_35";
chr1	Mandalorion	exon	143659704	143659767	.	+	.	transcript_id "Isoform13677_35"; gene_id "Isoform13677_35.gene"; gene_name "Isoform13677_35";
chr1	Mandalorion	CDS	143659704	143659767	.	+	.	transcript_id "Isoform13677_35"; gene_id "Isoform13677_35.gene"; gene_name "Isoform13677_35";
chr1	Mandalorion	exon	143661868	143661973	.	+	.	transcript_id "Isoform13677_35"; gene_id "Isoform13677_35.gene"; gene_name "Isoform13677_35";
chr1	Mandalorion	CDS	143661868	143661973	.	+	.	transcript_id "Isoform13677_35"; gene_id "Isoform13677_35.gene"; gene_name "Isoform13677_35";
chr1	Mandalorion	exon	143670015	143670140	.	+	.	transcript_id "Isoform13677_35"; gene_id "Isoform13677_35.gene"; gene_name "Isoform13677_35";
chr1	Mandalorion	CDS	143670015	143670140	.	+	.	transcript_id "Isoform13677_35"; gene_id "Isoform13677_35.gene"; gene_name "Isoform13677_35";
chr1	Mandalorion	exon	143670221	143670282	.	+	.	transcript_id "Isoform13677_35"; gene_id "Isoform13677_35.gene"; gene_name "Isoform13677_35";
chr1	Mandalorion	CDS	143670221	143670282	.	+	.	transcript_id "Isoform13677_35"; gene_id "Isoform13677_35.gene"; gene_name "Isoform13677_35";
chr1	Mandalorion	exon	143670418	143670548	.	+	.	transcript_id "Isoform13677_35"; gene_id "Isoform13677_35.gene"; gene_name "Isoform13677_35";
chr1	Mandalorion	CDS	143670418	143670548	.	+	.	transcript_id "Isoform13677_35"; gene_id "Isoform13677_35.gene"; gene_name "Isoform13677_35";
chr1	Mandalorion	exon	143672500	143672563	.	+	.	transcript_id "Isoform13677_35"; gene_id "Isoform13677_35.gene"; gene_name "Isoform13677_35";
chr1	Mandalorion	CDS	143672500	143672563	.	+	.	transcript_id "Isoform13677_35"; gene_id "Isoform13677_35.gene"; gene_name "Isoform13677_35";
chr1	Mandalorion	exon	143674129	143674231	.	+	.	transcript_id "Isoform13677_35"; gene_id "Isoform13677_35.gene"; gene_name "Isoform13677_35";
chr1	Mandalorion	CDS	143674129	143674231	.	+	.	transcript_id "Isoform13677_35"; gene_id "Isoform13677_35.gene"; gene_name "Isoform13677_35";
chr1	Mandalorion	exon	143675659	143675772	.	+	.	transcript_id "Isoform13677_35"; gene_id "Isoform13677_35.gene"; gene_name "Isoform13677_35";
chr1	Mandalorion	CDS	143675659	143675772	.	+	.	transcript_id "Isoform13677_35"; gene_id "Isoform13677_35.gene"; gene_name "Isoform13677_35";
chr1	Mandalorion	exon	143677873	143677971	.	+	.	transcript_id "Isoform13677_35"; gene_id "Isoform13677_35.gene"; gene_name "Isoform13677_35";
chr1	Mandalorion	CDS	143677873	143677971	.	+	.	transcript_id "Isoform13677_35"; gene_id "Isoform13677_35.gene"; gene_name "Isoform13677_35";
chr1	Mandalorion	exon	143678666	143678815	.	+	.	transcript_id "Isoform13677_35"; gene_id "Isoform13677_35.gene"; gene_name "Isoform13677_35";
chr1	Mandalorion	CDS	143678666	143678692	.	+	.	transcript_id "Isoform13677_35"; gene_id "Isoform13677_35.gene"; gene_name "Isoform13677_35";
chr1	Mandalorion	stop_codon	143678693	143678695	.	+	.	transcript_id "Isoform13677_35"; gene_id "Isoform13677_35.gene"; gene_name "Isoform13677_35";
chr1	Mandalorion	exon	143682422	143682674	.	+	.	transcript_id "Isoform13677_35"; gene_id "Isoform13677_35.gene"; gene_name "Isoform13677_35";
chr1	Mandalorion	transcript	143653030	143682681	.	+	.	transcript_id "Isoform13679_301"; gene_id "Isoform13679_301.gene"; gene_name "Isoform13679_301";
chr1	Mandalorion	exon	143653030	143653214	.	+	.	transcript_id "Isoform13679_301"; gene_id "Isoform13679_301.gene"; gene_name "Isoform13679_301";
chr1	Mandalorion	start_codon	143653139	143653141	.	+	.	transcript_id "Isoform13679_301"; gene_id "Isoform13679_301.gene"; gene_name "Isoform13679_301";
chr1	Mandalorion	CDS	143653139	143653214	.	+	.	transcript_id "Isoform13679_301"; gene_id "Isoform13679_301.gene"; gene_name "Isoform13679_301";
chr1	Mandalorion	exon	143659704	143659767	.	+	.	transcript_id "Isoform13679_301"; gene_id "Isoform13679_301.gene"; gene_name "Isoform13679_301";
chr1	Mandalorion	CDS	143659704	143659767	.	+	.	transcript_id "Isoform13679_301"; gene_id "Isoform13679_301.gene"; gene_name "Isoform13679_301";
chr1	Mandalorion	exon	143661868	143661973	.	+	.	transcript_id "Isoform13679_301"; gene_id "Isoform13679_301.gene"; gene_name "Isoform13679_301";
chr1	Mandalorion	CDS	143661868	143661973	.	+	.	transcript_id "Isoform13679_301"; gene_id "Isoform13679_301.gene"; gene_name "Isoform13679_301";
chr1	Mandalorion	exon	143670015	143670140	.	+	.	transcript_id "Isoform13679_301"; gene_id "Isoform13679_301.gene"; gene_name "Isoform13679_301";
chr1	Mandalorion	CDS	143670015	143670140	.	+	.	transcript_id "Isoform13679_301"; gene_id "Isoform13679_301.gene"; gene_name "Isoform13679_301";
chr1	Mandalorion	exon	143670221	143670282	.	+	.	transcript_id "Isoform13679_301"; gene_id "Isoform13679_301.gene"; gene_name "Isoform13679_301";
chr1	Mandalorion	CDS	143670221	143670282	.	+	.	transcript_id "Isoform13679_301"; gene_id "Isoform13679_301.gene"; gene_name "Isoform13679_301";
chr1	Mandalorion	exon	143670418	143670548	.	+	.	transcript_id "Isoform13679_301"; gene_id "Isoform13679_301.gene"; gene_name "Isoform13679_301";
chr1	Mandalorion	CDS	143670418	143670548	.	+	.	transcript_id "Isoform13679_301"; gene_id "Isoform13679_301.gene"; gene_name "Isoform13679_301";
chr1	Mandalorion	exon	143672500	143672563	.	+	.	transcript_id "Isoform13679_301"; gene_id "Isoform13679_301.gene"; gene_name "Isoform13679_301";
chr1	Mandalorion	CDS	143672500	143672563	.	+	.	transcript_id "Isoform13679_301"; gene_id "Isoform13679_301.gene"; gene_name "Isoform13679_301";
chr1	Mandalorion	exon	143674129	143674231	.	+	.	transcript_id "Isoform13679_301"; gene_id "Isoform13679_301.gene"; gene_name "Isoform13679_301";
chr1	Mandalorion	CDS	143674129	143674231	.	+	.	transcript_id "Isoform13679_301"; gene_id "Isoform13679_301.gene"; gene_name "Isoform13679_301";
chr1	Mandalorion	exon	143675659	143675772	.	+	.	transcript_id "Isoform13679_301"; gene_id "Isoform13679_301.gene"; gene_name "Isoform13679_301";
chr1	Mandalorion	CDS	143675659	143675772	.	+	.	transcript_id "Isoform13679_301"; gene_id "Isoform13679_301.gene"; gene_name "Isoform13679_301";
chr1	Mandalorion	exon	143677873	143677971	.	+	.	transcript_id "Isoform13679_301"; gene_id "Isoform13679_301.gene"; gene_name "Isoform13679_301";
chr1	Mandalorion	CDS	143677873	143677971	.	+	.	transcript_id "Isoform13679_301"; gene_id "Isoform13679_301.gene"; gene_name "Isoform13679_301";
chr1	Mandalorion	exon	143682422	143682681	.	+	.	transcript_id "Isoform13679_301"; gene_id "Isoform13679_301.gene"; gene_name "Isoform13679_301";
chr1	Mandalorion	CDS	143682422	143682463	.	+	.	transcript_id "Isoform13679_301"; gene_id "Isoform13679_301.gene"; gene_name "Isoform13679_301";
chr1	Mandalorion	stop_codon	143682464	143682466	.	+	.	transcript_id "Isoform13679_301"; gene_id "Isoform13679_301.gene"; gene_name "Isoform13679_301";
chr1	Mandalorion	transcript	143653016	143682678	.	+	.	transcript_id "Isoform13689_21"; gene_id "Isoform13689_21.gene"; gene_name "Isoform13689_21";
chr1	Mandalorion	exon	143653016	143653214	.	+	.	transcript_id "Isoform13689_21"; gene_id "Isoform13689_21.gene"; gene_name "Isoform13689_21";
chr1	Mandalorion	start_codon	143653139	143653141	.	+	.	transcript_id "Isoform13689_21"; gene_id "Isoform13689_21.gene"; gene_name "Isoform13689_21";
chr1	Mandalorion	CDS	143653139	143653214	.	+	.	transcript_id "Isoform13689_21"; gene_id "Isoform13689_21.gene"; gene_name "Isoform13689_21";
chr1	Mandalorion	exon	143659704	143659767	.	+	.	transcript_id "Isoform13689_21"; gene_id "Isoform13689_21.gene"; gene_name "Isoform13689_21";
chr1	Mandalorion	CDS	143659704	143659767	.	+	.	transcript_id "Isoform13689_21"; gene_id "Isoform13689_21.gene"; gene_name "Isoform13689_21";
chr1	Mandalorion	exon	143661868	143661973	.	+	.	transcript_id "Isoform13689_21"; gene_id "Isoform13689_21.gene"; gene_name "Isoform13689_21";
chr1	Mandalorion	CDS	143661868	143661973	.	+	.	transcript_id "Isoform13689_21"; gene_id "Isoform13689_21.gene"; gene_name "Isoform13689_21";
chr1	Mandalorion	exon	143670015	143670140	.	+	.	transcript_id "Isoform13689_21"; gene_id "Isoform13689_21.gene"; gene_name "Isoform13689_21";
chr1	Mandalorion	CDS	143670015	143670140	.	+	.	transcript_id "Isoform13689_21"; gene_id "Isoform13689_21.gene"; gene_name "Isoform13689_21";
chr1	Mandalorion	exon	143670221	143670282	.	+	.	transcript_id "Isoform13689_21"; gene_id "Isoform13689_21.gene"; gene_name "Isoform13689_21";
chr1	Mandalorion	CDS	143670221	143670282	.	+	.	transcript_id "Isoform13689_21"; gene_id "Isoform13689_21.gene"; gene_name "Isoform13689_21";
chr1	Mandalorion	exon	143670418	143670548	.	+	.	transcript_id "Isoform13689_21"; gene_id "Isoform13689_21.gene"; gene_name "Isoform13689_21";
chr1	Mandalorion	CDS	143670418	143670548	.	+	.	transcript_id "Isoform13689_21"; gene_id "Isoform13689_21.gene"; gene_name "Isoform13689_21";
chr1	Mandalorion	exon	143672500	143672563	.	+	.	transcript_id "Isoform13689_21"; gene_id "Isoform13689_21.gene"; gene_name "Isoform13689_21";
chr1	Mandalorion	CDS	143672500	143672563	.	+	.	transcript_id "Isoform13689_21"; gene_id "Isoform13689_21.gene"; gene_name "Isoform13689_21";
chr1	Mandalorion	exon	143674129	143674231	.	+	.	transcript_id "Isoform13689_21"; gene_id "Isoform13689_21.gene"; gene_name "Isoform13689_21";
chr1	Mandalorion	CDS	143674129	143674231	.	+	.	transcript_id "Isoform13689_21"; gene_id "Isoform13689_21.gene"; gene_name "Isoform13689_21";
chr1	Mandalorion	exon	143675662	143675772	.	+	.	transcript_id "Isoform13689_21"; gene_id "Isoform13689_21.gene"; gene_name "Isoform13689_21";
chr1	Mandalorion	CDS	143675662	143675772	.	+	.	transcript_id "Isoform13689_21"; gene_id "Isoform13689_21.gene"; gene_name "Isoform13689_21";
chr1	Mandalorion	exon	143677873	143677971	.	+	.	transcript_id "Isoform13689_21"; gene_id "Isoform13689_21.gene"; gene_name "Isoform13689_21";
chr1	Mandalorion	CDS	143677873	143677971	.	+	.	transcript_id "Isoform13689_21"; gene_id "Isoform13689_21.gene"; gene_name "Isoform13689_21";
chr1	Mandalorion	exon	143678666	143678815	.	+	.	transcript_id "Isoform13689_21"; gene_id "Isoform13689_21.gene"; gene_name "Isoform13689_21";
chr1	Mandalorion	CDS	143678666	143678692	.	+	.	transcript_id "Isoform13689_21"; gene_id "Isoform13689_21.gene"; gene_name "Isoform13689_21";
chr1	Mandalorion	stop_codon	143678693	143678695	.	+	.	transcript_id "Isoform13689_21"; gene_id "Isoform13689_21.gene"; gene_name "Isoform13689_21";
chr1	Mandalorion	exon	143682422	143682678	.	+	.	transcript_id "Isoform13689_21"; gene_id "Isoform13689_21.gene"; gene_name "Isoform13689_21";
chr1	Mandalorion	transcript	143653043	143682667	.	+	.	transcript_id "Isoform13692_512"; gene_id "Isoform13692_512.gene"; gene_name "Isoform13692_512";
chr1	Mandalorion	exon	143653043	143653214	.	+	.	transcript_id "Isoform13692_512"; gene_id "Isoform13692_512.gene"; gene_name "Isoform13692_512";
chr1	Mandalorion	start_codon	143653139	143653141	.	+	.	transcript_id "Isoform13692_512"; gene_id "Isoform13692_512.gene"; gene_name "Isoform13692_512";
chr1	Mandalorion	CDS	143653139	143653214	.	+	.	transcript_id "Isoform13692_512"; gene_id "Isoform13692_512.gene"; gene_name "Isoform13692_512";
chr1	Mandalorion	exon	143659704	143659767	.	+	.	transcript_id "Isoform13692_512"; gene_id "Isoform13692_512.gene"; gene_name "Isoform13692_512";
chr1	Mandalorion	CDS	143659704	143659767	.	+	.	transcript_id "Isoform13692_512"; gene_id "Isoform13692_512.gene"; gene_name "Isoform13692_512";
chr1	Mandalorion	exon	143661868	143661973	.	+	.	transcript_id "Isoform13692_512"; gene_id "Isoform13692_512.gene"; gene_name "Isoform13692_512";
chr1	Mandalorion	CDS	143661868	143661973	.	+	.	transcript_id "Isoform13692_512"; gene_id "Isoform13692_512.gene"; gene_name "Isoform13692_512";
chr1	Mandalorion	exon	143670015	143670140	.	+	.	transcript_id "Isoform13692_512"; gene_id "Isoform13692_512.gene"; gene_name "Isoform13692_512";
chr1	Mandalorion	CDS	143670015	143670140	.	+	.	transcript_id "Isoform13692_512"; gene_id "Isoform13692_512.gene"; gene_name "Isoform13692_512";
chr1	Mandalorion	exon	143670221	143670282	.	+	.	transcript_id "Isoform13692_512"; gene_id "Isoform13692_512.gene"; gene_name "Isoform13692_512";
chr1	Mandalorion	CDS	143670221	143670282	.	+	.	transcript_id "Isoform13692_512"; gene_id "Isoform13692_512.gene"; gene_name "Isoform13692_512";
chr1	Mandalorion	exon	143670418	143670548	.	+	.	transcript_id "Isoform13692_512"; gene_id "Isoform13692_512.gene"; gene_name "Isoform13692_512";
chr1	Mandalorion	CDS	143670418	143670548	.	+	.	transcript_id "Isoform13692_512"; gene_id "Isoform13692_512.gene"; gene_name "Isoform13692_512";
chr1	Mandalorion	exon	143672500	143672563	.	+	.	transcript_id "Isoform13692_512"; gene_id "Isoform13692_512.gene"; gene_name "Isoform13692_512";
chr1	Mandalorion	CDS	143672500	143672563	.	+	.	transcript_id "Isoform13692_512"; gene_id "Isoform13692_512.gene"; gene_name "Isoform13692_512";
chr1	Mandalorion	exon	143674129	143674231	.	+	.	transcript_id "Isoform13692_512"; gene_id "Isoform13692_512.gene"; gene_name "Isoform13692_512";
chr1	Mandalorion	CDS	143674129	143674231	.	+	.	transcript_id "Isoform13692_512"; gene_id "Isoform13692_512.gene"; gene_name "Isoform13692_512";
chr1	Mandalorion	exon	143675662	143675772	.	+	.	transcript_id "Isoform13692_512"; gene_id "Isoform13692_512.gene"; gene_name "Isoform13692_512";
chr1	Mandalorion	CDS	143675662	143675772	.	+	.	transcript_id "Isoform13692_512"; gene_id "Isoform13692_512.gene"; gene_name "Isoform13692_512";
chr1	Mandalorion	exon	143677873	143677971	.	+	.	transcript_id "Isoform13692_512"; gene_id "Isoform13692_512.gene"; gene_name "Isoform13692_512";
chr1	Mandalorion	CDS	143677873	143677971	.	+	.	transcript_id "Isoform13692_512"; gene_id "Isoform13692_512.gene"; gene_name "Isoform13692_512";
chr1	Mandalorion	exon	143682422	143682667	.	+	.	transcript_id "Isoform13692_512"; gene_id "Isoform13692_512.gene"; gene_name "Isoform13692_512";
chr1	Mandalorion	CDS	143682422	143682463	.	+	.	transcript_id "Isoform13692_512"; gene_id "Isoform13692_512.gene"; gene_name "Isoform13692_512";
chr1	Mandalorion	stop_codon	143682464	143682466	.	+	.	transcript_id "Isoform13692_512"; gene_id "Isoform13692_512.gene"; gene_name "Isoform13692_512";
chr1	Mandalorion	transcript	143653026	143683038	.	+	.	transcript_id "Isoform13694_25"; gene_id "Isoform13694_25.gene"; gene_name "Isoform13694_25";
chr1	Mandalorion	exon	143653026	143653214	.	+	.	transcript_id "Isoform13694_25"; gene_id "Isoform13694_25.gene"; gene_name "Isoform13694_25";
chr1	Mandalorion	start_codon	143653139	143653141	.	+	.	transcript_id "Isoform13694_25"; gene_id "Isoform13694_25.gene"; gene_name "Isoform13694_25";
chr1	Mandalorion	CDS	143653139	143653214	.	+	.	transcript_id "Isoform13694_25"; gene_id "Isoform13694_25.gene"; gene_name "Isoform13694_25";
chr1	Mandalorion	exon	143659704	143659767	.	+	.	transcript_id "Isoform13694_25"; gene_id "Isoform13694_25.gene"; gene_name "Isoform13694_25";
chr1	Mandalorion	CDS	143659704	143659767	.	+	.	transcript_id "Isoform13694_25"; gene_id "Isoform13694_25.gene"; gene_name "Isoform13694_25";
chr1	Mandalorion	exon	143661868	143661973	.	+	.	transcript_id "Isoform13694_25"; gene_id "Isoform13694_25.gene"; gene_name "Isoform13694_25";
chr1	Mandalorion	CDS	143661868	143661973	.	+	.	transcript_id "Isoform13694_25"; gene_id "Isoform13694_25.gene"; gene_name "Isoform13694_25";
chr1	Mandalorion	exon	143670015	143670140	.	+	.	transcript_id "Isoform13694_25"; gene_id "Isoform13694_25.gene"; gene_name "Isoform13694_25";
chr1	Mandalorion	CDS	143670015	143670140	.	+	.	transcript_id "Isoform13694_25"; gene_id "Isoform13694_25.gene"; gene_name "Isoform13694_25";
chr1	Mandalorion	exon	143670221	143670282	.	+	.	transcript_id "Isoform13694_25"; gene_id "Isoform13694_25.gene"; gene_name "Isoform13694_25";
chr1	Mandalorion	CDS	143670221	143670282	.	+	.	transcript_id "Isoform13694_25"; gene_id "Isoform13694_25.gene"; gene_name "Isoform13694_25";
chr1	Mandalorion	exon	143670418	143670548	.	+	.	transcript_id "Isoform13694_25"; gene_id "Isoform13694_25.gene"; gene_name "Isoform13694_25";
chr1	Mandalorion	CDS	143670418	143670548	.	+	.	transcript_id "Isoform13694_25"; gene_id "Isoform13694_25.gene"; gene_name "Isoform13694_25";
chr1	Mandalorion	exon	143672500	143672563	.	+	.	transcript_id "Isoform13694_25"; gene_id "Isoform13694_25.gene"; gene_name "Isoform13694_25";
chr1	Mandalorion	CDS	143672500	143672563	.	+	.	transcript_id "Isoform13694_25"; gene_id "Isoform13694_25.gene"; gene_name "Isoform13694_25";
chr1	Mandalorion	exon	143674129	143674231	.	+	.	transcript_id "Isoform13694_25"; gene_id "Isoform13694_25.gene"; gene_name "Isoform13694_25";
chr1	Mandalorion	CDS	143674129	143674231	.	+	.	transcript_id "Isoform13694_25"; gene_id "Isoform13694_25.gene"; gene_name "Isoform13694_25";
chr1	Mandalorion	exon	143675662	143675772	.	+	.	transcript_id "Isoform13694_25"; gene_id "Isoform13694_25.gene"; gene_name "Isoform13694_25";
chr1	Mandalorion	CDS	143675662	143675772	.	+	.	transcript_id "Isoform13694_25"; gene_id "Isoform13694_25.gene"; gene_name "Isoform13694_25";
chr1	Mandalorion	exon	143677873	143677971	.	+	.	transcript_id "Isoform13694_25"; gene_id "Isoform13694_25.gene"; gene_name "Isoform13694_25";
chr1	Mandalorion	CDS	143677873	143677971	.	+	.	transcript_id "Isoform13694_25"; gene_id "Isoform13694_25.gene"; gene_name "Isoform13694_25";
chr1	Mandalorion	exon	143682422	143683038	.	+	.	transcript_id "Isoform13694_25"; gene_id "Isoform13694_25.gene"; gene_name "Isoform13694_25";
chr1	Mandalorion	CDS	143682422	143682463	.	+	.	transcript_id "Isoform13694_25"; gene_id "Isoform13694_25.gene"; gene_name "Isoform13694_25";
chr1	Mandalorion	stop_codon	143682464	143682466	.	+	.	transcript_id "Isoform13694_25"; gene_id "Isoform13694_25.gene"; gene_name "Isoform13694_25";
chr1	Mandalorion	transcript	143876462	143879887	.	-	.	transcript_id "Isoform13698_21"; gene_id "Isoform13698_21.gene"; gene_name "Isoform13698_21";
chr1	Mandalorion	exon	143876462	143877612	.	-	.	transcript_id "Isoform13698_21"; gene_id "Isoform13698_21.gene"; gene_name "Isoform13698_21";
chr1	Mandalorion	CDS	143877421	143877612	.	-	.	transcript_id "Isoform13698_21"; gene_id "Isoform13698_21.gene"; gene_name "Isoform13698_21";
chr1	Mandalorion	stop_codon	143877418	143877420	.	-	.	transcript_id "Isoform13698_21"; gene_id "Isoform13698_21.gene"; gene_name "Isoform13698_21";
chr1	Mandalorion	exon	143877854	143878020	.	-	.	transcript_id "Isoform13698_21"; gene_id "Isoform13698_21.gene"; gene_name "Isoform13698_21";
chr1	Mandalorion	CDS	143877854	143878020	.	-	.	transcript_id "Isoform13698_21"; gene_id "Isoform13698_21.gene"; gene_name "Isoform13698_21";
chr1	Mandalorion	exon	143878518	143878579	.	-	.	transcript_id "Isoform13698_21"; gene_id "Isoform13698_21.gene"; gene_name "Isoform13698_21";
chr1	Mandalorion	CDS	143878518	143878579	.	-	.	transcript_id "Isoform13698_21"; gene_id "Isoform13698_21.gene"; gene_name "Isoform13698_21";
chr1	Mandalorion	exon	143878690	143878791	.	-	.	transcript_id "Isoform13698_21"; gene_id "Isoform13698_21.gene"; gene_name "Isoform13698_21";
chr1	Mandalorion	CDS	143878690	143878791	.	-	.	transcript_id "Isoform13698_21"; gene_id "Isoform13698_21.gene"; gene_name "Isoform13698_21";
chr1	Mandalorion	exon	143879747	143879887	.	-	.	transcript_id "Isoform13698_21"; gene_id "Isoform13698_21.gene"; gene_name "Isoform13698_21";
chr1	Mandalorion	start_codon	143879854	143879856	.	-	.	transcript_id "Isoform13698_21"; gene_id "Isoform13698_21.gene"; gene_name "Isoform13698_21";
chr1	Mandalorion	CDS	143879747	143879856	.	-	.	transcript_id "Isoform13698_21"; gene_id "Isoform13698_21.gene"; gene_name "Isoform13698_21";
chr1	Mandalorion	transcript	143876729	143879887	.	-	.	transcript_id "Isoform13699_28"; gene_id "Isoform13699_28.gene"; gene_name "Isoform13699_28";
chr1	Mandalorion	exon	143876729	143877612	.	-	.	transcript_id "Isoform13699_28"; gene_id "Isoform13699_28.gene"; gene_name "Isoform13699_28";
chr1	Mandalorion	CDS	143877421	143877612	.	-	.	transcript_id "Isoform13699_28"; gene_id "Isoform13699_28.gene"; gene_name "Isoform13699_28";
chr1	Mandalorion	stop_codon	143877418	143877420	.	-	.	transcript_id "Isoform13699_28"; gene_id "Isoform13699_28.gene"; gene_name "Isoform13699_28";
chr1	Mandalorion	exon	143877854	143878020	.	-	.	transcript_id "Isoform13699_28"; gene_id "Isoform13699_28.gene"; gene_name "Isoform13699_28";
chr1	Mandalorion	CDS	143877854	143878020	.	-	.	transcript_id "Isoform13699_28"; gene_id "Isoform13699_28.gene"; gene_name "Isoform13699_28";
chr1	Mandalorion	exon	143878518	143878579	.	-	.	transcript_id "Isoform13699_28"; gene_id "Isoform13699_28.gene"; gene_name "Isoform13699_28";
chr1	Mandalorion	CDS	143878518	143878579	.	-	.	transcript_id "Isoform13699_28"; gene_id "Isoform13699_28.gene"; gene_name "Isoform13699_28";
chr1	Mandalorion	exon	143878690	143878791	.	-	.	transcript_id "Isoform13699_28"; gene_id "Isoform13699_28.gene"; gene_name "Isoform13699_28";
chr1	Mandalorion	CDS	143878690	143878791	.	-	.	transcript_id "Isoform13699_28"; gene_id "Isoform13699_28.gene"; gene_name "Isoform13699_28";
chr1	Mandalorion	exon	143879747	143879887	.	-	.	transcript_id "Isoform13699_28"; gene_id "Isoform13699_28.gene"; gene_name "Isoform13699_28";
chr1	Mandalorion	start_codon	143879854	143879856	.	-	.	transcript_id "Isoform13699_28"; gene_id "Isoform13699_28.gene"; gene_name "Isoform13699_28";
chr1	Mandalorion	CDS	143879747	143879856	.	-	.	transcript_id "Isoform13699_28"; gene_id "Isoform13699_28.gene"; gene_name "Isoform13699_28";
chr1	Mandalorion	transcript	144120414	144124797	.	-	.	transcript_id "Isoform13702_3"; gene_id "Isoform13702_3.gene"; gene_name "Isoform13702_3";
chr1	Mandalorion	exon	144120414	144121225	.	-	.	transcript_id "Isoform13702_3"; gene_id "Isoform13702_3.gene"; gene_name "Isoform13702_3";
chr1	Mandalorion	CDS	144121043	144121225	.	-	.	transcript_id "Isoform13702_3"; gene_id "Isoform13702_3.gene"; gene_name "Isoform13702_3";
chr1	Mandalorion	stop_codon	144121040	144121042	.	-	.	transcript_id "Isoform13702_3"; gene_id "Isoform13702_3.gene"; gene_name "Isoform13702_3";
chr1	Mandalorion	exon	144121928	144122091	.	-	.	transcript_id "Isoform13702_3"; gene_id "Isoform13702_3.gene"; gene_name "Isoform13702_3";
chr1	Mandalorion	CDS	144121928	144122091	.	-	.	transcript_id "Isoform13702_3"; gene_id "Isoform13702_3.gene"; gene_name "Isoform13702_3";
chr1	Mandalorion	exon	144123644	144123705	.	-	.	transcript_id "Isoform13702_3"; gene_id "Isoform13702_3.gene"; gene_name "Isoform13702_3";
chr1	Mandalorion	CDS	144123644	144123705	.	-	.	transcript_id "Isoform13702_3"; gene_id "Isoform13702_3.gene"; gene_name "Isoform13702_3";
chr1	Mandalorion	exon	144124217	144124297	.	-	.	transcript_id "Isoform13702_3"; gene_id "Isoform13702_3.gene"; gene_name "Isoform13702_3";
chr1	Mandalorion	CDS	144124217	144124297	.	-	.	transcript_id "Isoform13702_3"; gene_id "Isoform13702_3.gene"; gene_name "Isoform13702_3";
chr1	Mandalorion	exon	144124639	144124797	.	-	.	transcript_id "Isoform13702_3"; gene_id "Isoform13702_3.gene"; gene_name "Isoform13702_3";
chr1	Mandalorion	start_codon	144124773	144124775	.	-	.	transcript_id "Isoform13702_3"; gene_id "Isoform13702_3.gene"; gene_name "Isoform13702_3";
chr1	Mandalorion	CDS	144124639	144124775	.	-	.	transcript_id "Isoform13702_3"; gene_id "Isoform13702_3.gene"; gene_name "Isoform13702_3";
chr1	Mandalorion	transcript	147242343	147264172	.	+	.	transcript_id "Isoform13703_3"; gene_id "Isoform13703_3.gene"; gene_name "Isoform13703_3";
chr1	Mandalorion	exon	147242343	147242516	.	+	.	transcript_id "Isoform13703_3"; gene_id "Isoform13703_3.gene"; gene_name "Isoform13703_3";
chr1	Mandalorion	exon	147248632	147248989	.	+	.	transcript_id "Isoform13703_3"; gene_id "Isoform13703_3.gene"; gene_name "Isoform13703_3";
chr1	Mandalorion	exon	147250765	147250865	.	+	.	transcript_id "Isoform13703_3"; gene_id "Isoform13703_3.gene"; gene_name "Isoform13703_3";
chr1	Mandalorion	exon	147259409	147259476	.	+	.	transcript_id "Isoform13703_3"; gene_id "Isoform13703_3.gene"; gene_name "Isoform13703_3";
chr1	Mandalorion	exon	147263831	147264172	.	+	.	transcript_id "Isoform13703_3"; gene_id "Isoform13703_3.gene"; gene_name "Isoform13703_3";
chr1	Mandalorion	transcript	149705375	149837017	.	-	.	transcript_id "Isoform13704_32"; gene_id "Isoform13704_32.gene"; gene_name "Isoform13704_32";
chr1	Mandalorion	exon	149705375	149705943	.	-	.	transcript_id "Isoform13704_32"; gene_id "Isoform13704_32.gene"; gene_name "Isoform13704_32";
chr1	Mandalorion	CDS	149705815	149705943	.	-	.	transcript_id "Isoform13704_32"; gene_id "Isoform13704_32.gene"; gene_name "Isoform13704_32";
chr1	Mandalorion	stop_codon	149705812	149705814	.	-	.	transcript_id "Isoform13704_32"; gene_id "Isoform13704_32.gene"; gene_name "Isoform13704_32";
chr1	Mandalorion	exon	149716369	149716526	.	-	.	transcript_id "Isoform13704_32"; gene_id "Isoform13704_32.gene"; gene_name "Isoform13704_32";
chr1	Mandalorion	CDS	149716369	149716526	.	-	.	transcript_id "Isoform13704_32"; gene_id "Isoform13704_32.gene"; gene_name "Isoform13704_32";
chr1	Mandalorion	exon	149717915	149718110	.	-	.	transcript_id "Isoform13704_32"; gene_id "Isoform13704_32.gene"; gene_name "Isoform13704_32";
chr1	Mandalorion	CDS	149717915	149718110	.	-	.	transcript_id "Isoform13704_32"; gene_id "Isoform13704_32.gene"; gene_name "Isoform13704_32";
chr1	Mandalorion	exon	149727018	149727202	.	-	.	transcript_id "Isoform13704_32"; gene_id "Isoform13704_32.gene"; gene_name "Isoform13704_32";
chr1	Mandalorion	CDS	149727018	149727202	.	-	.	transcript_id "Isoform13704_32"; gene_id "Isoform13704_32.gene"; gene_name "Isoform13704_32";
chr1	Mandalorion	exon	149733196	149733435	.	-	.	transcript_id "Isoform13704_32"; gene_id "Isoform13704_32.gene"; gene_name "Isoform13704_32";
chr1	Mandalorion	CDS	149733196	149733435	.	-	.	transcript_id "Isoform13704_32"; gene_id "Isoform13704_32.gene"; gene_name "Isoform13704_32";
chr1	Mandalorion	exon	149736806	149736877	.	-	.	transcript_id "Isoform13704_32"; gene_id "Isoform13704_32.gene"; gene_name "Isoform13704_32";
chr1	Mandalorion	CDS	149736806	149736877	.	-	.	transcript_id "Isoform13704_32"; gene_id "Isoform13704_32.gene"; gene_name "Isoform13704_32";
chr1	Mandalorion	exon	149740662	149740754	.	-	.	transcript_id "Isoform13704_32"; gene_id "Isoform13704_32.gene"; gene_name "Isoform13704_32";
chr1	Mandalorion	CDS	149740662	149740754	.	-	.	transcript_id "Isoform13704_32"; gene_id "Isoform13704_32.gene"; gene_name "Isoform13704_32";
chr1	Mandalorion	exon	149740867	149741004	.	-	.	transcript_id "Isoform13704_32"; gene_id "Isoform13704_32.gene"; gene_name "Isoform13704_32";
chr1	Mandalorion	CDS	149740867	149741004	.	-	.	transcript_id "Isoform13704_32"; gene_id "Isoform13704_32.gene"; gene_name "Isoform13704_32";
chr1	Mandalorion	exon	149747152	149747266	.	-	.	transcript_id "Isoform13704_32"; gene_id "Isoform13704_32.gene"; gene_name "Isoform13704_32";
chr1	Mandalorion	CDS	149747152	149747266	.	-	.	transcript_id "Isoform13704_32"; gene_id "Isoform13704_32.gene"; gene_name "Isoform13704_32";
chr1	Mandalorion	exon	149748289	149748511	.	-	.	transcript_id "Isoform13704_32"; gene_id "Isoform13704_32.gene"; gene_name "Isoform13704_32";
chr1	Mandalorion	CDS	149748289	149748511	.	-	.	transcript_id "Isoform13704_32"; gene_id "Isoform13704_32.gene"; gene_name "Isoform13704_32";
chr1	Mandalorion	exon	149755741	149755877	.	-	.	transcript_id "Isoform13704_32"; gene_id "Isoform13704_32.gene"; gene_name "Isoform13704_32";
chr1	Mandalorion	CDS	149755741	149755877	.	-	.	transcript_id "Isoform13704_32"; gene_id "Isoform13704_32.gene"; gene_name "Isoform13704_32";
chr1	Mandalorion	exon	149761898	149762039	.	-	.	transcript_id "Isoform13704_32"; gene_id "Isoform13704_32.gene"; gene_name "Isoform13704_32";
chr1	Mandalorion	CDS	149761898	149762039	.	-	.	transcript_id "Isoform13704_32"; gene_id "Isoform13704_32.gene"; gene_name "Isoform13704_32";
chr1	Mandalorion	exon	149763358	149763395	.	-	.	transcript_id "Isoform13704_32"; gene_id "Isoform13704_32.gene"; gene_name "Isoform13704_32";
chr1	Mandalorion	CDS	149763358	149763395	.	-	.	transcript_id "Isoform13704_32"; gene_id "Isoform13704_32.gene"; gene_name "Isoform13704_32";
chr1	Mandalorion	exon	149776851	149776964	.	-	.	transcript_id "Isoform13704_32"; gene_id "Isoform13704_32.gene"; gene_name "Isoform13704_32";
chr1	Mandalorion	CDS	149776851	149776964	.	-	.	transcript_id "Isoform13704_32"; gene_id "Isoform13704_32.gene"; gene_name "Isoform13704_32";
chr1	Mandalorion	exon	149778045	149778193	.	-	.	transcript_id "Isoform13704_32"; gene_id "Isoform13704_32.gene"; gene_name "Isoform13704_32";
chr1	Mandalorion	CDS	149778045	149778193	.	-	.	transcript_id "Isoform13704_32"; gene_id "Isoform13704_32.gene"; gene_name "Isoform13704_32";
chr1	Mandalorion	exon	149797806	149797887	.	-	.	transcript_id "Isoform13704_32"; gene_id "Isoform13704_32.gene"; gene_name "Isoform13704_32";
chr1	Mandalorion	CDS	149797806	149797887	.	-	.	transcript_id "Isoform13704_32"; gene_id "Isoform13704_32.gene"; gene_name "Isoform13704_32";
chr1	Mandalorion	exon	149808409	149808507	.	-	.	transcript_id "Isoform13704_32"; gene_id "Isoform13704_32.gene"; gene_name "Isoform13704_32";
chr1	Mandalorion	start_codon	149808439	149808441	.	-	.	transcript_id "Isoform13704_32"; gene_id "Isoform13704_32.gene"; gene_name "Isoform13704_32";
chr1	Mandalorion	CDS	149808409	149808441	.	-	.	transcript_id "Isoform13704_32"; gene_id "Isoform13704_32.gene"; gene_name "Isoform13704_32";
chr1	Mandalorion	exon	149836942	149837017	.	-	.	transcript_id "Isoform13704_32"; gene_id "Isoform13704_32.gene"; gene_name "Isoform13704_32";
chr1	Mandalorion	transcript	150237060	150268491	.	-	.	transcript_id "Isoform13709_7"; gene_id "Isoform13709_7.gene"; gene_name "Isoform13709_7";
chr1	Mandalorion	exon	150237060	150238639	.	-	.	transcript_id "Isoform13709_7"; gene_id "Isoform13709_7.gene"; gene_name "Isoform13709_7";
chr1	Mandalorion	exon	150239242	150239349	.	-	.	transcript_id "Isoform13709_7"; gene_id "Isoform13709_7.gene"; gene_name "Isoform13709_7";
chr1	Mandalorion	exon	150247780	150247949	.	-	.	transcript_id "Isoform13709_7"; gene_id "Isoform13709_7.gene"; gene_name "Isoform13709_7";
chr1	Mandalorion	CDS	150247903	150247949	.	-	.	transcript_id "Isoform13709_7"; gene_id "Isoform13709_7.gene"; gene_name "Isoform13709_7";
chr1	Mandalorion	stop_codon	150247900	150247902	.	-	.	transcript_id "Isoform13709_7"; gene_id "Isoform13709_7.gene"; gene_name "Isoform13709_7";
chr1	Mandalorion	exon	150250546	150250636	.	-	.	transcript_id "Isoform13709_7"; gene_id "Isoform13709_7.gene"; gene_name "Isoform13709_7";
chr1	Mandalorion	CDS	150250546	150250636	.	-	.	transcript_id "Isoform13709_7"; gene_id "Isoform13709_7.gene"; gene_name "Isoform13709_7";
chr1	Mandalorion	exon	150251247	150251375	.	-	.	transcript_id "Isoform13709_7"; gene_id "Isoform13709_7.gene"; gene_name "Isoform13709_7";
chr1	Mandalorion	CDS	150251247	150251375	.	-	.	transcript_id "Isoform13709_7"; gene_id "Isoform13709_7.gene"; gene_name "Isoform13709_7";
chr1	Mandalorion	exon	150256063	150256128	.	-	.	transcript_id "Isoform13709_7"; gene_id "Isoform13709_7.gene"; gene_name "Isoform13709_7";
chr1	Mandalorion	CDS	150256063	150256128	.	-	.	transcript_id "Isoform13709_7"; gene_id "Isoform13709_7.gene"; gene_name "Isoform13709_7";
chr1	Mandalorion	exon	150257250	150257345	.	-	.	transcript_id "Isoform13709_7"; gene_id "Isoform13709_7.gene"; gene_name "Isoform13709_7";
chr1	Mandalorion	CDS	150257250	150257345	.	-	.	transcript_id "Isoform13709_7"; gene_id "Isoform13709_7.gene"; gene_name "Isoform13709_7";
chr1	Mandalorion	exon	150258019	150258159	.	-	.	transcript_id "Isoform13709_7"; gene_id "Isoform13709_7.gene"; gene_name "Isoform13709_7";
chr1	Mandalorion	CDS	150258019	150258159	.	-	.	transcript_id "Isoform13709_7"; gene_id "Isoform13709_7.gene"; gene_name "Isoform13709_7";
chr1	Mandalorion	exon	150262109	150262204	.	-	.	transcript_id "Isoform13709_7"; gene_id "Isoform13709_7.gene"; gene_name "Isoform13709_7";
chr1	Mandalorion	CDS	150262109	150262204	.	-	.	transcript_id "Isoform13709_7"; gene_id "Isoform13709_7.gene"; gene_name "Isoform13709_7";
chr1	Mandalorion	exon	150264274	150264408	.	-	.	transcript_id "Isoform13709_7"; gene_id "Isoform13709_7.gene"; gene_name "Isoform13709_7";
chr1	Mandalorion	CDS	150264274	150264408	.	-	.	transcript_id "Isoform13709_7"; gene_id "Isoform13709_7.gene"; gene_name "Isoform13709_7";
chr1	Mandalorion	exon	150265987	150266107	.	-	.	transcript_id "Isoform13709_7"; gene_id "Isoform13709_7.gene"; gene_name "Isoform13709_7";
chr1	Mandalorion	start_codon	150266083	150266085	.	-	.	transcript_id "Isoform13709_7"; gene_id "Isoform13709_7.gene"; gene_name "Isoform13709_7";
chr1	Mandalorion	CDS	150265987	150266085	.	-	.	transcript_id "Isoform13709_7"; gene_id "Isoform13709_7.gene"; gene_name "Isoform13709_7";
chr1	Mandalorion	exon	150268441	150268491	.	-	.	transcript_id "Isoform13709_7"; gene_id "Isoform13709_7.gene"; gene_name "Isoform13709_7";
chr1	Mandalorion	transcript	150237063	150268485	.	-	.	transcript_id "Isoform13716_60"; gene_id "Isoform13716_60.gene"; gene_name "Isoform13716_60";
chr1	Mandalorion	exon	150237063	150238639	.	-	.	transcript_id "Isoform13716_60"; gene_id "Isoform13716_60.gene"; gene_name "Isoform13716_60";
chr1	Mandalorion	CDS	150238575	150238639	.	-	.	transcript_id "Isoform13716_60"; gene_id "Isoform13716_60.gene"; gene_name "Isoform13716_60";
chr1	Mandalorion	stop_codon	150238572	150238574	.	-	.	transcript_id "Isoform13716_60"; gene_id "Isoform13716_60.gene"; gene_name "Isoform13716_60";
chr1	Mandalorion	exon	150239242	150239349	.	-	.	transcript_id "Isoform13716_60"; gene_id "Isoform13716_60.gene"; gene_name "Isoform13716_60";
chr1	Mandalorion	CDS	150239242	150239349	.	-	.	transcript_id "Isoform13716_60"; gene_id "Isoform13716_60.gene"; gene_name "Isoform13716_60";
chr1	Mandalorion	exon	150247780	150247950	.	-	.	transcript_id "Isoform13716_60"; gene_id "Isoform13716_60.gene"; gene_name "Isoform13716_60";
chr1	Mandalorion	CDS	150247780	150247950	.	-	.	transcript_id "Isoform13716_60"; gene_id "Isoform13716_60.gene"; gene_name "Isoform13716_60";
chr1	Mandalorion	exon	150250546	150250636	.	-	.	transcript_id "Isoform13716_60"; gene_id "Isoform13716_60.gene"; gene_name "Isoform13716_60";
chr1	Mandalorion	CDS	150250546	150250636	.	-	.	transcript_id "Isoform13716_60"; gene_id "Isoform13716_60.gene"; gene_name "Isoform13716_60";
chr1	Mandalorion	exon	150251247	150251375	.	-	.	transcript_id "Isoform13716_60"; gene_id "Isoform13716_60.gene"; gene_name "Isoform13716_60";
chr1	Mandalorion	CDS	150251247	150251375	.	-	.	transcript_id "Isoform13716_60"; gene_id "Isoform13716_60.gene"; gene_name "Isoform13716_60";
chr1	Mandalorion	exon	150256063	150256128	.	-	.	transcript_id "Isoform13716_60"; gene_id "Isoform13716_60.gene"; gene_name "Isoform13716_60";
chr1	Mandalorion	CDS	150256063	150256128	.	-	.	transcript_id "Isoform13716_60"; gene_id "Isoform13716_60.gene"; gene_name "Isoform13716_60";
chr1	Mandalorion	exon	150257250	150257345	.	-	.	transcript_id "Isoform13716_60"; gene_id "Isoform13716_60.gene"; gene_name "Isoform13716_60";
chr1	Mandalorion	CDS	150257250	150257345	.	-	.	transcript_id "Isoform13716_60"; gene_id "Isoform13716_60.gene"; gene_name "Isoform13716_60";
chr1	Mandalorion	exon	150258019	150258159	.	-	.	transcript_id "Isoform13716_60"; gene_id "Isoform13716_60.gene"; gene_name "Isoform13716_60";
chr1	Mandalorion	CDS	150258019	150258159	.	-	.	transcript_id "Isoform13716_60"; gene_id "Isoform13716_60.gene"; gene_name "Isoform13716_60";
chr1	Mandalorion	exon	150258809	150258845	.	-	.	transcript_id "Isoform13716_60"; gene_id "Isoform13716_60.gene"; gene_name "Isoform13716_60";
chr1	Mandalorion	CDS	150258809	150258845	.	-	.	transcript_id "Isoform13716_60"; gene_id "Isoform13716_60.gene"; gene_name "Isoform13716_60";
chr1	Mandalorion	exon	150260180	150260286	.	-	.	transcript_id "Isoform13716_60"; gene_id "Isoform13716_60.gene"; gene_name "Isoform13716_60";
chr1	Mandalorion	CDS	150260180	150260286	.	-	.	transcript_id "Isoform13716_60"; gene_id "Isoform13716_60.gene"; gene_name "Isoform13716_60";
chr1	Mandalorion	exon	150262109	150262204	.	-	.	transcript_id "Isoform13716_60"; gene_id "Isoform13716_60.gene"; gene_name "Isoform13716_60";
chr1	Mandalorion	CDS	150262109	150262204	.	-	.	transcript_id "Isoform13716_60"; gene_id "Isoform13716_60.gene"; gene_name "Isoform13716_60";
chr1	Mandalorion	exon	150264274	150264408	.	-	.	transcript_id "Isoform13716_60"; gene_id "Isoform13716_60.gene"; gene_name "Isoform13716_60";
chr1	Mandalorion	CDS	150264274	150264408	.	-	.	transcript_id "Isoform13716_60"; gene_id "Isoform13716_60.gene"; gene_name "Isoform13716_60";
chr1	Mandalorion	exon	150265987	150266107	.	-	.	transcript_id "Isoform13716_60"; gene_id "Isoform13716_60.gene"; gene_name "Isoform13716_60";
chr1	Mandalorion	start_codon	150266083	150266085	.	-	.	transcript_id "Isoform13716_60"; gene_id "Isoform13716_60.gene"; gene_name "Isoform13716_60";
chr1	Mandalorion	CDS	150265987	150266085	.	-	.	transcript_id "Isoform13716_60"; gene_id "Isoform13716_60.gene"; gene_name "Isoform13716_60";
chr1	Mandalorion	exon	150268441	150268485	.	-	.	transcript_id "Isoform13716_60"; gene_id "Isoform13716_60.gene"; gene_name "Isoform13716_60";
chr1	Mandalorion	transcript	150325567	150341953	.	-	.	transcript_id "Isoform13746_4"; gene_id "Isoform13746_4.gene"; gene_name "Isoform13746_4";
chr1	Mandalorion	exon	150325567	150325832	.	-	.	transcript_id "Isoform13746_4"; gene_id "Isoform13746_4.gene"; gene_name "Isoform13746_4";
chr1	Mandalorion	CDS	150325738	150325832	.	-	.	transcript_id "Isoform13746_4"; gene_id "Isoform13746_4.gene"; gene_name "Isoform13746_4";
chr1	Mandalorion	stop_codon	150325735	150325737	.	-	.	transcript_id "Isoform13746_4"; gene_id "Isoform13746_4.gene"; gene_name "Isoform13746_4";
chr1	Mandalorion	exon	150326514	150326639	.	-	.	transcript_id "Isoform13746_4"; gene_id "Isoform13746_4.gene"; gene_name "Isoform13746_4";
chr1	Mandalorion	CDS	150326514	150326639	.	-	.	transcript_id "Isoform13746_4"; gene_id "Isoform13746_4.gene"; gene_name "Isoform13746_4";
chr1	Mandalorion	exon	150327000	150327200	.	-	.	transcript_id "Isoform13746_4"; gene_id "Isoform13746_4.gene"; gene_name "Isoform13746_4";
chr1	Mandalorion	CDS	150327000	150327200	.	-	.	transcript_id "Isoform13746_4"; gene_id "Isoform13746_4.gene"; gene_name "Isoform13746_4";
chr1	Mandalorion	exon	150327605	150327761	.	-	.	transcript_id "Isoform13746_4"; gene_id "Isoform13746_4.gene"; gene_name "Isoform13746_4";
chr1	Mandalorion	CDS	150327605	150327761	.	-	.	transcript_id "Isoform13746_4"; gene_id "Isoform13746_4.gene"; gene_name "Isoform13746_4";
chr1	Mandalorion	exon	150327974	150328110	.	-	.	transcript_id "Isoform13746_4"; gene_id "Isoform13746_4.gene"; gene_name "Isoform13746_4";
chr1	Mandalorion	CDS	150327974	150328110	.	-	.	transcript_id "Isoform13746_4"; gene_id "Isoform13746_4.gene"; gene_name "Isoform13746_4";
chr1	Mandalorion	exon	150329214	150329291	.	-	.	transcript_id "Isoform13746_4"; gene_id "Isoform13746_4.gene"; gene_name "Isoform13746_4";
chr1	Mandalorion	CDS	150329214	150329291	.	-	.	transcript_id "Isoform13746_4"; gene_id "Isoform13746_4.gene"; gene_name "Isoform13746_4";
chr1	Mandalorion	exon	150329803	150329871	.	-	.	transcript_id "Isoform13746_4"; gene_id "Isoform13746_4.gene"; gene_name "Isoform13746_4";
chr1	Mandalorion	CDS	150329803	150329871	.	-	.	transcript_id "Isoform13746_4"; gene_id "Isoform13746_4.gene"; gene_name "Isoform13746_4";
chr1	Mandalorion	exon	150332002	150332088	.	-	.	transcript_id "Isoform13746_4"; gene_id "Isoform13746_4.gene"; gene_name "Isoform13746_4";
chr1	Mandalorion	CDS	150332002	150332088	.	-	.	transcript_id "Isoform13746_4"; gene_id "Isoform13746_4.gene"; gene_name "Isoform13746_4";
chr1	Mandalorion	exon	150336403	150336522	.	-	.	transcript_id "Isoform13746_4"; gene_id "Isoform13746_4.gene"; gene_name "Isoform13746_4";
chr1	Mandalorion	CDS	150336403	150336522	.	-	.	transcript_id "Isoform13746_4"; gene_id "Isoform13746_4.gene"; gene_name "Isoform13746_4";
chr1	Mandalorion	exon	150337848	150337970	.	-	.	transcript_id "Isoform13746_4"; gene_id "Isoform13746_4.gene"; gene_name "Isoform13746_4";
chr1	Mandalorion	CDS	150337848	150337970	.	-	.	transcript_id "Isoform13746_4"; gene_id "Isoform13746_4.gene"; gene_name "Isoform13746_4";
chr1	Mandalorion	exon	150341249	150341347	.	-	.	transcript_id "Isoform13746_4"; gene_id "Isoform13746_4.gene"; gene_name "Isoform13746_4";
chr1	Mandalorion	start_codon	150341322	150341324	.	-	.	transcript_id "Isoform13746_4"; gene_id "Isoform13746_4.gene"; gene_name "Isoform13746_4";
chr1	Mandalorion	CDS	150341249	150341324	.	-	.	transcript_id "Isoform13746_4"; gene_id "Isoform13746_4.gene"; gene_name "Isoform13746_4";
chr1	Mandalorion	exon	150341900	150341953	.	-	.	transcript_id "Isoform13746_4"; gene_id "Isoform13746_4.gene"; gene_name "Isoform13746_4";
chr1	Mandalorion	transcript	150325620	150341916	.	-	.	transcript_id "Isoform13751_3"; gene_id "Isoform13751_3.gene"; gene_name "Isoform13751_3";
chr1	Mandalorion	exon	150325620	150325832	.	-	.	transcript_id "Isoform13751_3"; gene_id "Isoform13751_3.gene"; gene_name "Isoform13751_3";
chr1	Mandalorion	CDS	150325738	150325832	.	-	.	transcript_id "Isoform13751_3"; gene_id "Isoform13751_3.gene"; gene_name "Isoform13751_3";
chr1	Mandalorion	stop_codon	150325735	150325737	.	-	.	transcript_id "Isoform13751_3"; gene_id "Isoform13751_3.gene"; gene_name "Isoform13751_3";
chr1	Mandalorion	exon	150326514	150326639	.	-	.	transcript_id "Isoform13751_3"; gene_id "Isoform13751_3.gene"; gene_name "Isoform13751_3";
chr1	Mandalorion	CDS	150326514	150326639	.	-	.	transcript_id "Isoform13751_3"; gene_id "Isoform13751_3.gene"; gene_name "Isoform13751_3";
chr1	Mandalorion	exon	150327000	150327200	.	-	.	transcript_id "Isoform13751_3"; gene_id "Isoform13751_3.gene"; gene_name "Isoform13751_3";
chr1	Mandalorion	CDS	150327000	150327200	.	-	.	transcript_id "Isoform13751_3"; gene_id "Isoform13751_3.gene"; gene_name "Isoform13751_3";
chr1	Mandalorion	exon	150327605	150327761	.	-	.	transcript_id "Isoform13751_3"; gene_id "Isoform13751_3.gene"; gene_name "Isoform13751_3";
chr1	Mandalorion	CDS	150327605	150327761	.	-	.	transcript_id "Isoform13751_3"; gene_id "Isoform13751_3.gene"; gene_name "Isoform13751_3";
chr1	Mandalorion	exon	150327974	150328110	.	-	.	transcript_id "Isoform13751_3"; gene_id "Isoform13751_3.gene"; gene_name "Isoform13751_3";
chr1	Mandalorion	CDS	150327974	150328110	.	-	.	transcript_id "Isoform13751_3"; gene_id "Isoform13751_3.gene"; gene_name "Isoform13751_3";
chr1	Mandalorion	exon	150329214	150329291	.	-	.	transcript_id "Isoform13751_3"; gene_id "Isoform13751_3.gene"; gene_name "Isoform13751_3";
chr1	Mandalorion	CDS	150329214	150329291	.	-	.	transcript_id "Isoform13751_3"; gene_id "Isoform13751_3.gene"; gene_name "Isoform13751_3";
chr1	Mandalorion	exon	150332002	150332088	.	-	.	transcript_id "Isoform13751_3"; gene_id "Isoform13751_3.gene"; gene_name "Isoform13751_3";
chr1	Mandalorion	CDS	150332002	150332088	.	-	.	transcript_id "Isoform13751_3"; gene_id "Isoform13751_3.gene"; gene_name "Isoform13751_3";
chr1	Mandalorion	exon	150336403	150336522	.	-	.	transcript_id "Isoform13751_3"; gene_id "Isoform13751_3.gene"; gene_name "Isoform13751_3";
chr1	Mandalorion	CDS	150336403	150336522	.	-	.	transcript_id "Isoform13751_3"; gene_id "Isoform13751_3.gene"; gene_name "Isoform13751_3";
chr1	Mandalorion	exon	150337848	150337970	.	-	.	transcript_id "Isoform13751_3"; gene_id "Isoform13751_3.gene"; gene_name "Isoform13751_3";
chr1	Mandalorion	CDS	150337848	150337970	.	-	.	transcript_id "Isoform13751_3"; gene_id "Isoform13751_3.gene"; gene_name "Isoform13751_3";
chr1	Mandalorion	exon	150341249	150341347	.	-	.	transcript_id "Isoform13751_3"; gene_id "Isoform13751_3.gene"; gene_name "Isoform13751_3";
chr1	Mandalorion	start_codon	150341322	150341324	.	-	.	transcript_id "Isoform13751_3"; gene_id "Isoform13751_3.gene"; gene_name "Isoform13751_3";
chr1	Mandalorion	CDS	150341249	150341324	.	-	.	transcript_id "Isoform13751_3"; gene_id "Isoform13751_3.gene"; gene_name "Isoform13751_3";
chr1	Mandalorion	exon	150341900	150341916	.	-	.	transcript_id "Isoform13751_3"; gene_id "Isoform13751_3.gene"; gene_name "Isoform13751_3";
chr1	Mandalorion	transcript	150330092	150341916	.	-	.	transcript_id "Isoform13753_8"; gene_id "Isoform13753_8.gene"; gene_name "Isoform13753_8";
chr1	Mandalorion	exon	150330092	150332088	.	-	.	transcript_id "Isoform13753_8"; gene_id "Isoform13753_8.gene"; gene_name "Isoform13753_8";
chr1	Mandalorion	CDS	150330095	150332088	.	-	.	transcript_id "Isoform13753_8"; gene_id "Isoform13753_8.gene"; gene_name "Isoform13753_8";
chr1	Mandalorion	stop_codon	150330092	150330094	.	-	.	transcript_id "Isoform13753_8"; gene_id "Isoform13753_8.gene"; gene_name "Isoform13753_8";
chr1	Mandalorion	exon	150336403	150336522	.	-	.	transcript_id "Isoform13753_8"; gene_id "Isoform13753_8.gene"; gene_name "Isoform13753_8";
chr1	Mandalorion	CDS	150336403	150336522	.	-	.	transcript_id "Isoform13753_8"; gene_id "Isoform13753_8.gene"; gene_name "Isoform13753_8";
chr1	Mandalorion	exon	150337848	150337970	.	-	.	transcript_id "Isoform13753_8"; gene_id "Isoform13753_8.gene"; gene_name "Isoform13753_8";
chr1	Mandalorion	CDS	150337848	150337970	.	-	.	transcript_id "Isoform13753_8"; gene_id "Isoform13753_8.gene"; gene_name "Isoform13753_8";
chr1	Mandalorion	exon	150341249	150341347	.	-	.	transcript_id "Isoform13753_8"; gene_id "Isoform13753_8.gene"; gene_name "Isoform13753_8";
chr1	Mandalorion	start_codon	150341322	150341324	.	-	.	transcript_id "Isoform13753_8"; gene_id "Isoform13753_8.gene"; gene_name "Isoform13753_8";
chr1	Mandalorion	CDS	150341249	150341324	.	-	.	transcript_id "Isoform13753_8"; gene_id "Isoform13753_8.gene"; gene_name "Isoform13753_8";
chr1	Mandalorion	exon	150341900	150341916	.	-	.	transcript_id "Isoform13753_8"; gene_id "Isoform13753_8.gene"; gene_name "Isoform13753_8";
chr1	Mandalorion	transcript	150333946	150341916	.	-	.	transcript_id "Isoform13755_11"; gene_id "Isoform13755_11.gene"; gene_name "Isoform13755_11";
chr1	Mandalorion	exon	150333946	150334043	.	-	.	transcript_id "Isoform13755_11"; gene_id "Isoform13755_11.gene"; gene_name "Isoform13755_11";
chr1	Mandalorion	CDS	150333949	150334043	.	-	.	transcript_id "Isoform13755_11"; gene_id "Isoform13755_11.gene"; gene_name "Isoform13755_11";
chr1	Mandalorion	stop_codon	150333946	150333948	.	-	.	transcript_id "Isoform13755_11"; gene_id "Isoform13755_11.gene"; gene_name "Isoform13755_11";
chr1	Mandalorion	exon	150336403	150336522	.	-	.	transcript_id "Isoform13755_11"; gene_id "Isoform13755_11.gene"; gene_name "Isoform13755_11";
chr1	Mandalorion	CDS	150336403	150336522	.	-	.	transcript_id "Isoform13755_11"; gene_id "Isoform13755_11.gene"; gene_name "Isoform13755_11";
chr1	Mandalorion	exon	150337848	150337970	.	-	.	transcript_id "Isoform13755_11"; gene_id "Isoform13755_11.gene"; gene_name "Isoform13755_11";
chr1	Mandalorion	CDS	150337848	150337970	.	-	.	transcript_id "Isoform13755_11"; gene_id "Isoform13755_11.gene"; gene_name "Isoform13755_11";
chr1	Mandalorion	exon	150341249	150341347	.	-	.	transcript_id "Isoform13755_11"; gene_id "Isoform13755_11.gene"; gene_name "Isoform13755_11";
chr1	Mandalorion	start_codon	150341322	150341324	.	-	.	transcript_id "Isoform13755_11"; gene_id "Isoform13755_11.gene"; gene_name "Isoform13755_11";
chr1	Mandalorion	CDS	150341249	150341324	.	-	.	transcript_id "Isoform13755_11"; gene_id "Isoform13755_11.gene"; gene_name "Isoform13755_11";
chr1	Mandalorion	exon	150341900	150341916	.	-	.	transcript_id "Isoform13755_11"; gene_id "Isoform13755_11.gene"; gene_name "Isoform13755_11";
chr1	Mandalorion	transcript	150269035	150271565	.	+	.	transcript_id "Isoform13772_9"; gene_id "Isoform13772_9.gene"; gene_name "Isoform13772_9";
chr1	Mandalorion	exon	150269035	150269409	.	+	.	transcript_id "Isoform13772_9"; gene_id "Isoform13772_9.gene"; gene_name "Isoform13772_9";
chr1	Mandalorion	start_codon	150269259	150269261	.	+	.	transcript_id "Isoform13772_9"; gene_id "Isoform13772_9.gene"; gene_name "Isoform13772_9";
chr1	Mandalorion	CDS	150269259	150269409	.	+	.	transcript_id "Isoform13772_9"; gene_id "Isoform13772_9.gene"; gene_name "Isoform13772_9";
chr1	Mandalorion	exon	150270950	150271565	.	+	.	transcript_id "Isoform13772_9"; gene_id "Isoform13772_9.gene"; gene_name "Isoform13772_9";
chr1	Mandalorion	CDS	150270950	150271077	.	+	.	transcript_id "Isoform13772_9"; gene_id "Isoform13772_9.gene"; gene_name "Isoform13772_9";
chr1	Mandalorion	stop_codon	150271078	150271080	.	+	.	transcript_id "Isoform13772_9"; gene_id "Isoform13772_9.gene"; gene_name "Isoform13772_9";
chr1	Mandalorion	transcript	150269105	150290441	.	+	.	transcript_id "Isoform13801_9"; gene_id "Isoform13801_9.gene"; gene_name "Isoform13801_9";
chr1	Mandalorion	exon	150269105	150269409	.	+	.	transcript_id "Isoform13801_9"; gene_id "Isoform13801_9.gene"; gene_name "Isoform13801_9";
chr1	Mandalorion	start_codon	150269259	150269261	.	+	.	transcript_id "Isoform13801_9"; gene_id "Isoform13801_9.gene"; gene_name "Isoform13801_9";
chr1	Mandalorion	CDS	150269259	150269409	.	+	.	transcript_id "Isoform13801_9"; gene_id "Isoform13801_9.gene"; gene_name "Isoform13801_9";
chr1	Mandalorion	exon	150270950	150271054	.	+	.	transcript_id "Isoform13801_9"; gene_id "Isoform13801_9.gene"; gene_name "Isoform13801_9";
chr1	Mandalorion	CDS	150270950	150271054	.	+	.	transcript_id "Isoform13801_9"; gene_id "Isoform13801_9.gene"; gene_name "Isoform13801_9";
chr1	Mandalorion	exon	150274351	150274424	.	+	.	transcript_id "Isoform13801_9"; gene_id "Isoform13801_9.gene"; gene_name "Isoform13801_9";
chr1	Mandalorion	CDS	150274351	150274424	.	+	.	transcript_id "Isoform13801_9"; gene_id "Isoform13801_9.gene"; gene_name "Isoform13801_9";
chr1	Mandalorion	exon	150278006	150278102	.	+	.	transcript_id "Isoform13801_9"; gene_id "Isoform13801_9.gene"; gene_name "Isoform13801_9";
chr1	Mandalorion	CDS	150278006	150278102	.	+	.	transcript_id "Isoform13801_9"; gene_id "Isoform13801_9.gene"; gene_name "Isoform13801_9";
chr1	Mandalorion	exon	150279349	150279452	.	+	.	transcript_id "Isoform13801_9"; gene_id "Isoform13801_9.gene"; gene_name "Isoform13801_9";
chr1	Mandalorion	CDS	150279349	150279452	.	+	.	transcript_id "Isoform13801_9"; gene_id "Isoform13801_9.gene"; gene_name "Isoform13801_9";
chr1	Mandalorion	exon	150279626	150279790	.	+	.	transcript_id "Isoform13801_9"; gene_id "Isoform13801_9.gene"; gene_name "Isoform13801_9";
chr1	Mandalorion	CDS	150279626	150279790	.	+	.	transcript_id "Isoform13801_9"; gene_id "Isoform13801_9.gene"; gene_name "Isoform13801_9";
chr1	Mandalorion	exon	150282213	150282305	.	+	.	transcript_id "Isoform13801_9"; gene_id "Isoform13801_9.gene"; gene_name "Isoform13801_9";
chr1	Mandalorion	CDS	150282213	150282305	.	+	.	transcript_id "Isoform13801_9"; gene_id "Isoform13801_9.gene"; gene_name "Isoform13801_9";
chr1	Mandalorion	exon	150283080	150283160	.	+	.	transcript_id "Isoform13801_9"; gene_id "Isoform13801_9.gene"; gene_name "Isoform13801_9";
chr1	Mandalorion	CDS	150283080	150283160	.	+	.	transcript_id "Isoform13801_9"; gene_id "Isoform13801_9.gene"; gene_name "Isoform13801_9";
chr1	Mandalorion	exon	150283241	150283328	.	+	.	transcript_id "Isoform13801_9"; gene_id "Isoform13801_9.gene"; gene_name "Isoform13801_9";
chr1	Mandalorion	CDS	150283241	150283328	.	+	.	transcript_id "Isoform13801_9"; gene_id "Isoform13801_9.gene"; gene_name "Isoform13801_9";
chr1	Mandalorion	exon	150284495	150284635	.	+	.	transcript_id "Isoform13801_9"; gene_id "Isoform13801_9.gene"; gene_name "Isoform13801_9";
chr1	Mandalorion	CDS	150284495	150284635	.	+	.	transcript_id "Isoform13801_9"; gene_id "Isoform13801_9.gene"; gene_name "Isoform13801_9";
chr1	Mandalorion	exon	150284954	150285045	.	+	.	transcript_id "Isoform13801_9"; gene_id "Isoform13801_9.gene"; gene_name "Isoform13801_9";
chr1	Mandalorion	CDS	150284954	150285045	.	+	.	transcript_id "Isoform13801_9"; gene_id "Isoform13801_9.gene"; gene_name "Isoform13801_9";
chr1	Mandalorion	exon	150285731	150285928	.	+	.	transcript_id "Isoform13801_9"; gene_id "Isoform13801_9.gene"; gene_name "Isoform13801_9";
chr1	Mandalorion	CDS	150285731	150285928	.	+	.	transcript_id "Isoform13801_9"; gene_id "Isoform13801_9.gene"; gene_name "Isoform13801_9";
chr1	Mandalorion	exon	150287652	150287759	.	+	.	transcript_id "Isoform13801_9"; gene_id "Isoform13801_9.gene"; gene_name "Isoform13801_9";
chr1	Mandalorion	CDS	150287652	150287759	.	+	.	transcript_id "Isoform13801_9"; gene_id "Isoform13801_9.gene"; gene_name "Isoform13801_9";
chr1	Mandalorion	exon	150288642	150288868	.	+	.	transcript_id "Isoform13801_9"; gene_id "Isoform13801_9.gene"; gene_name "Isoform13801_9";
chr1	Mandalorion	CDS	150288642	150288868	.	+	.	transcript_id "Isoform13801_9"; gene_id "Isoform13801_9.gene"; gene_name "Isoform13801_9";
chr1	Mandalorion	exon	150289395	150289558	.	+	.	transcript_id "Isoform13801_9"; gene_id "Isoform13801_9.gene"; gene_name "Isoform13801_9";
chr1	Mandalorion	CDS	150289395	150289558	.	+	.	transcript_id "Isoform13801_9"; gene_id "Isoform13801_9.gene"; gene_name "Isoform13801_9";
chr1	Mandalorion	exon	150290167	150290300	.	+	.	transcript_id "Isoform13801_9"; gene_id "Isoform13801_9.gene"; gene_name "Isoform13801_9";
chr1	Mandalorion	CDS	150290167	150290300	.	+	.	transcript_id "Isoform13801_9"; gene_id "Isoform13801_9.gene"; gene_name "Isoform13801_9";
chr1	Mandalorion	exon	150290417	150290441	.	+	.	transcript_id "Isoform13801_9"; gene_id "Isoform13801_9.gene"; gene_name "Isoform13801_9";
chr1	Mandalorion	CDS	150290417	150290437	.	+	.	transcript_id "Isoform13801_9"; gene_id "Isoform13801_9.gene"; gene_name "Isoform13801_9";
chr1	Mandalorion	stop_codon	150290438	150290440	.	+	.	transcript_id "Isoform13801_9"; gene_id "Isoform13801_9.gene"; gene_name "Isoform13801_9";
chr1	Mandalorion	transcript	150305113	150325677	.	+	.	transcript_id "Isoform13813_4"; gene_id "Isoform13813_4.gene"; gene_name "Isoform13813_4";
chr1	Mandalorion	exon	150305113	150305296	.	+	.	transcript_id "Isoform13813_4"; gene_id "Isoform13813_4.gene"; gene_name "Isoform13813_4";
chr1	Mandalorion	exon	150306312	150306455	.	+	.	transcript_id "Isoform13813_4"; gene_id "Isoform13813_4.gene"; gene_name "Isoform13813_4";
chr1	Mandalorion	start_codon	150306315	150306317	.	+	.	transcript_id "Isoform13813_4"; gene_id "Isoform13813_4.gene"; gene_name "Isoform13813_4";
chr1	Mandalorion	CDS	150306315	150306455	.	+	.	transcript_id "Isoform13813_4"; gene_id "Isoform13813_4.gene"; gene_name "Isoform13813_4";
chr1	Mandalorion	exon	150306913	150307099	.	+	.	transcript_id "Isoform13813_4"; gene_id "Isoform13813_4.gene"; gene_name "Isoform13813_4";
chr1	Mandalorion	CDS	150306913	150307099	.	+	.	transcript_id "Isoform13813_4"; gene_id "Isoform13813_4.gene"; gene_name "Isoform13813_4";
chr1	Mandalorion	exon	150308162	150308367	.	+	.	transcript_id "Isoform13813_4"; gene_id "Isoform13813_4.gene"; gene_name "Isoform13813_4";
chr1	Mandalorion	CDS	150308162	150308367	.	+	.	transcript_id "Isoform13813_4"; gene_id "Isoform13813_4.gene"; gene_name "Isoform13813_4";
chr1	Mandalorion	exon	150308570	150308631	.	+	.	transcript_id "Isoform13813_4"; gene_id "Isoform13813_4.gene"; gene_name "Isoform13813_4";
chr1	Mandalorion	CDS	150308570	150308631	.	+	.	transcript_id "Isoform13813_4"; gene_id "Isoform13813_4.gene"; gene_name "Isoform13813_4";
chr1	Mandalorion	exon	150309429	150309637	.	+	.	transcript_id "Isoform13813_4"; gene_id "Isoform13813_4.gene"; gene_name "Isoform13813_4";
chr1	Mandalorion	CDS	150309429	150309637	.	+	.	transcript_id "Isoform13813_4"; gene_id "Isoform13813_4.gene"; gene_name "Isoform13813_4";
chr1	Mandalorion	exon	150311394	150311666	.	+	.	transcript_id "Isoform13813_4"; gene_id "Isoform13813_4.gene"; gene_name "Isoform13813_4";
chr1	Mandalorion	CDS	150311394	150311666	.	+	.	transcript_id "Isoform13813_4"; gene_id "Isoform13813_4.gene"; gene_name "Isoform13813_4";
chr1	Mandalorion	exon	150312469	150312617	.	+	.	transcript_id "Isoform13813_4"; gene_id "Isoform13813_4.gene"; gene_name "Isoform13813_4";
chr1	Mandalorion	CDS	150312469	150312617	.	+	.	transcript_id "Isoform13813_4"; gene_id "Isoform13813_4.gene"; gene_name "Isoform13813_4";
chr1	Mandalorion	exon	150313154	150313237	.	+	.	transcript_id "Isoform13813_4"; gene_id "Isoform13813_4.gene"; gene_name "Isoform13813_4";
chr1	Mandalorion	CDS	150313154	150313237	.	+	.	transcript_id "Isoform13813_4"; gene_id "Isoform13813_4.gene"; gene_name "Isoform13813_4";
chr1	Mandalorion	exon	150314833	150315027	.	+	.	transcript_id "Isoform13813_4"; gene_id "Isoform13813_4.gene"; gene_name "Isoform13813_4";
chr1	Mandalorion	CDS	150314833	150315027	.	+	.	transcript_id "Isoform13813_4"; gene_id "Isoform13813_4.gene"; gene_name "Isoform13813_4";
chr1	Mandalorion	exon	150315818	150315949	.	+	.	transcript_id "Isoform13813_4"; gene_id "Isoform13813_4.gene"; gene_name "Isoform13813_4";
chr1	Mandalorion	CDS	150315818	150315949	.	+	.	transcript_id "Isoform13813_4"; gene_id "Isoform13813_4.gene"; gene_name "Isoform13813_4";
chr1	Mandalorion	exon	150316190	150316280	.	+	.	transcript_id "Isoform13813_4"; gene_id "Isoform13813_4.gene"; gene_name "Isoform13813_4";
chr1	Mandalorion	CDS	150316190	150316280	.	+	.	transcript_id "Isoform13813_4"; gene_id "Isoform13813_4.gene"; gene_name "Isoform13813_4";
chr1	Mandalorion	exon	150317810	150317994	.	+	.	transcript_id "Isoform13813_4"; gene_id "Isoform13813_4.gene"; gene_name "Isoform13813_4";
chr1	Mandalorion	CDS	150317810	150317994	.	+	.	transcript_id "Isoform13813_4"; gene_id "Isoform13813_4.gene"; gene_name "Isoform13813_4";
chr1	Mandalorion	exon	150318935	150319003	.	+	.	transcript_id "Isoform13813_4"; gene_id "Isoform13813_4.gene"; gene_name "Isoform13813_4";
chr1	Mandalorion	CDS	150318935	150319003	.	+	.	transcript_id "Isoform13813_4"; gene_id "Isoform13813_4.gene"; gene_name "Isoform13813_4";
chr1	Mandalorion	exon	150319086	150319180	.	+	.	transcript_id "Isoform13813_4"; gene_id "Isoform13813_4.gene"; gene_name "Isoform13813_4";
chr1	Mandalorion	CDS	150319086	150319180	.	+	.	transcript_id "Isoform13813_4"; gene_id "Isoform13813_4.gene"; gene_name "Isoform13813_4";
chr1	Mandalorion	exon	150320119	150320225	.	+	.	transcript_id "Isoform13813_4"; gene_id "Isoform13813_4.gene"; gene_name "Isoform13813_4";
chr1	Mandalorion	CDS	150320119	150320225	.	+	.	transcript_id "Isoform13813_4"; gene_id "Isoform13813_4.gene"; gene_name "Isoform13813_4";
chr1	Mandalorion	exon	150321619	150321714	.	+	.	transcript_id "Isoform13813_4"; gene_id "Isoform13813_4.gene"; gene_name "Isoform13813_4";
chr1	Mandalorion	CDS	150321619	150321714	.	+	.	transcript_id "Isoform13813_4"; gene_id "Isoform13813_4.gene"; gene_name "Isoform13813_4";
chr1	Mandalorion	exon	150321836	150321992	.	+	.	transcript_id "Isoform13813_4"; gene_id "Isoform13813_4.gene"; gene_name "Isoform13813_4";
chr1	Mandalorion	CDS	150321836	150321992	.	+	.	transcript_id "Isoform13813_4"; gene_id "Isoform13813_4.gene"; gene_name "Isoform13813_4";
chr1	Mandalorion	exon	150323263	150323381	.	+	.	transcript_id "Isoform13813_4"; gene_id "Isoform13813_4.gene"; gene_name "Isoform13813_4";
chr1	Mandalorion	CDS	150323263	150323381	.	+	.	transcript_id "Isoform13813_4"; gene_id "Isoform13813_4.gene"; gene_name "Isoform13813_4";
chr1	Mandalorion	exon	150324894	150324989	.	+	.	transcript_id "Isoform13813_4"; gene_id "Isoform13813_4.gene"; gene_name "Isoform13813_4";
chr1	Mandalorion	CDS	150324894	150324989	.	+	.	transcript_id "Isoform13813_4"; gene_id "Isoform13813_4.gene"; gene_name "Isoform13813_4";
chr1	Mandalorion	exon	150325483	150325677	.	+	.	transcript_id "Isoform13813_4"; gene_id "Isoform13813_4.gene"; gene_name "Isoform13813_4";
chr1	Mandalorion	CDS	150325483	150325535	.	+	.	transcript_id "Isoform13813_4"; gene_id "Isoform13813_4.gene"; gene_name "Isoform13813_4";
chr1	Mandalorion	stop_codon	150325536	150325538	.	+	.	transcript_id "Isoform13813_4"; gene_id "Isoform13813_4.gene"; gene_name "Isoform13813_4";
chr1	Mandalorion	transcript	150306359	150325677	.	+	.	transcript_id "Isoform13814_4"; gene_id "Isoform13814_4.gene"; gene_name "Isoform13814_4";
chr1	Mandalorion	exon	150306359	150306455	.	+	.	transcript_id "Isoform13814_4"; gene_id "Isoform13814_4.gene"; gene_name "Isoform13814_4";
chr1	Mandalorion	start_codon	150306375	150306377	.	+	.	transcript_id "Isoform13814_4"; gene_id "Isoform13814_4.gene"; gene_name "Isoform13814_4";
chr1	Mandalorion	CDS	150306375	150306455	.	+	.	transcript_id "Isoform13814_4"; gene_id "Isoform13814_4.gene"; gene_name "Isoform13814_4";
chr1	Mandalorion	exon	150306913	150307099	.	+	.	transcript_id "Isoform13814_4"; gene_id "Isoform13814_4.gene"; gene_name "Isoform13814_4";
chr1	Mandalorion	CDS	150306913	150307099	.	+	.	transcript_id "Isoform13814_4"; gene_id "Isoform13814_4.gene"; gene_name "Isoform13814_4";
chr1	Mandalorion	exon	150308162	150308367	.	+	.	transcript_id "Isoform13814_4"; gene_id "Isoform13814_4.gene"; gene_name "Isoform13814_4";
chr1	Mandalorion	CDS	150308162	150308367	.	+	.	transcript_id "Isoform13814_4"; gene_id "Isoform13814_4.gene"; gene_name "Isoform13814_4";
chr1	Mandalorion	exon	150308570	150308631	.	+	.	transcript_id "Isoform13814_4"; gene_id "Isoform13814_4.gene"; gene_name "Isoform13814_4";
chr1	Mandalorion	CDS	150308570	150308631	.	+	.	transcript_id "Isoform13814_4"; gene_id "Isoform13814_4.gene"; gene_name "Isoform13814_4";
chr1	Mandalorion	exon	150309429	150309637	.	+	.	transcript_id "Isoform13814_4"; gene_id "Isoform13814_4.gene"; gene_name "Isoform13814_4";
chr1	Mandalorion	CDS	150309429	150309637	.	+	.	transcript_id "Isoform13814_4"; gene_id "Isoform13814_4.gene"; gene_name "Isoform13814_4";
chr1	Mandalorion	exon	150311394	150311666	.	+	.	transcript_id "Isoform13814_4"; gene_id "Isoform13814_4.gene"; gene_name "Isoform13814_4";
chr1	Mandalorion	CDS	150311394	150311666	.	+	.	transcript_id "Isoform13814_4"; gene_id "Isoform13814_4.gene"; gene_name "Isoform13814_4";
chr1	Mandalorion	exon	150312469	150312617	.	+	.	transcript_id "Isoform13814_4"; gene_id "Isoform13814_4.gene"; gene_name "Isoform13814_4";
chr1	Mandalorion	CDS	150312469	150312617	.	+	.	transcript_id "Isoform13814_4"; gene_id "Isoform13814_4.gene"; gene_name "Isoform13814_4";
chr1	Mandalorion	exon	150313154	150313237	.	+	.	transcript_id "Isoform13814_4"; gene_id "Isoform13814_4.gene"; gene_name "Isoform13814_4";
chr1	Mandalorion	CDS	150313154	150313237	.	+	.	transcript_id "Isoform13814_4"; gene_id "Isoform13814_4.gene"; gene_name "Isoform13814_4";
chr1	Mandalorion	exon	150314833	150315027	.	+	.	transcript_id "Isoform13814_4"; gene_id "Isoform13814_4.gene"; gene_name "Isoform13814_4";
chr1	Mandalorion	CDS	150314833	150315027	.	+	.	transcript_id "Isoform13814_4"; gene_id "Isoform13814_4.gene"; gene_name "Isoform13814_4";
chr1	Mandalorion	exon	150315818	150315949	.	+	.	transcript_id "Isoform13814_4"; gene_id "Isoform13814_4.gene"; gene_name "Isoform13814_4";
chr1	Mandalorion	CDS	150315818	150315949	.	+	.	transcript_id "Isoform13814_4"; gene_id "Isoform13814_4.gene"; gene_name "Isoform13814_4";
chr1	Mandalorion	exon	150316190	150316280	.	+	.	transcript_id "Isoform13814_4"; gene_id "Isoform13814_4.gene"; gene_name "Isoform13814_4";
chr1	Mandalorion	CDS	150316190	150316280	.	+	.	transcript_id "Isoform13814_4"; gene_id "Isoform13814_4.gene"; gene_name "Isoform13814_4";
chr1	Mandalorion	exon	150317810	150317994	.	+	.	transcript_id "Isoform13814_4"; gene_id "Isoform13814_4.gene"; gene_name "Isoform13814_4";
chr1	Mandalorion	CDS	150317810	150317994	.	+	.	transcript_id "Isoform13814_4"; gene_id "Isoform13814_4.gene"; gene_name "Isoform13814_4";
chr1	Mandalorion	exon	150318935	150319003	.	+	.	transcript_id "Isoform13814_4"; gene_id "Isoform13814_4.gene"; gene_name "Isoform13814_4";
chr1	Mandalorion	CDS	150318935	150319003	.	+	.	transcript_id "Isoform13814_4"; gene_id "Isoform13814_4.gene"; gene_name "Isoform13814_4";
chr1	Mandalorion	exon	150319086	150319180	.	+	.	transcript_id "Isoform13814_4"; gene_id "Isoform13814_4.gene"; gene_name "Isoform13814_4";
chr1	Mandalorion	CDS	150319086	150319180	.	+	.	transcript_id "Isoform13814_4"; gene_id "Isoform13814_4.gene"; gene_name "Isoform13814_4";
chr1	Mandalorion	exon	150320119	150320225	.	+	.	transcript_id "Isoform13814_4"; gene_id "Isoform13814_4.gene"; gene_name "Isoform13814_4";
chr1	Mandalorion	CDS	150320119	150320225	.	+	.	transcript_id "Isoform13814_4"; gene_id "Isoform13814_4.gene"; gene_name "Isoform13814_4";
chr1	Mandalorion	exon	150321619	150321714	.	+	.	transcript_id "Isoform13814_4"; gene_id "Isoform13814_4.gene"; gene_name "Isoform13814_4";
chr1	Mandalorion	CDS	150321619	150321714	.	+	.	transcript_id "Isoform13814_4"; gene_id "Isoform13814_4.gene"; gene_name "Isoform13814_4";
chr1	Mandalorion	exon	150321836	150321992	.	+	.	transcript_id "Isoform13814_4"; gene_id "Isoform13814_4.gene"; gene_name "Isoform13814_4";
chr1	Mandalorion	CDS	150321836	150321992	.	+	.	transcript_id "Isoform13814_4"; gene_id "Isoform13814_4.gene"; gene_name "Isoform13814_4";
chr1	Mandalorion	exon	150323263	150323381	.	+	.	transcript_id "Isoform13814_4"; gene_id "Isoform13814_4.gene"; gene_name "Isoform13814_4";
chr1	Mandalorion	CDS	150323263	150323381	.	+	.	transcript_id "Isoform13814_4"; gene_id "Isoform13814_4.gene"; gene_name "Isoform13814_4";
chr1	Mandalorion	exon	150324894	150324989	.	+	.	transcript_id "Isoform13814_4"; gene_id "Isoform13814_4.gene"; gene_name "Isoform13814_4";
chr1	Mandalorion	CDS	150324894	150324989	.	+	.	transcript_id "Isoform13814_4"; gene_id "Isoform13814_4.gene"; gene_name "Isoform13814_4";
chr1	Mandalorion	exon	150325483	150325677	.	+	.	transcript_id "Isoform13814_4"; gene_id "Isoform13814_4.gene"; gene_name "Isoform13814_4";
chr1	Mandalorion	CDS	150325483	150325535	.	+	.	transcript_id "Isoform13814_4"; gene_id "Isoform13814_4.gene"; gene_name "Isoform13814_4";
chr1	Mandalorion	stop_codon	150325536	150325538	.	+	.	transcript_id "Isoform13814_4"; gene_id "Isoform13814_4.gene"; gene_name "Isoform13814_4";
chr1	Mandalorion	transcript	150308273	150325679	.	+	.	transcript_id "Isoform13815_7"; gene_id "Isoform13815_7.gene"; gene_name "Isoform13815_7";
chr1	Mandalorion	exon	150308273	150308367	.	+	.	transcript_id "Isoform13815_7"; gene_id "Isoform13815_7.gene"; gene_name "Isoform13815_7";
chr1	Mandalorion	exon	150308570	150308631	.	+	.	transcript_id "Isoform13815_7"; gene_id "Isoform13815_7.gene"; gene_name "Isoform13815_7";
chr1	Mandalorion	exon	150309429	150309637	.	+	.	transcript_id "Isoform13815_7"; gene_id "Isoform13815_7.gene"; gene_name "Isoform13815_7";
chr1	Mandalorion	start_codon	150309511	150309513	.	+	.	transcript_id "Isoform13815_7"; gene_id "Isoform13815_7.gene"; gene_name "Isoform13815_7";
chr1	Mandalorion	CDS	150309511	150309637	.	+	.	transcript_id "Isoform13815_7"; gene_id "Isoform13815_7.gene"; gene_name "Isoform13815_7";
chr1	Mandalorion	exon	150311394	150311666	.	+	.	transcript_id "Isoform13815_7"; gene_id "Isoform13815_7.gene"; gene_name "Isoform13815_7";
chr1	Mandalorion	CDS	150311394	150311666	.	+	.	transcript_id "Isoform13815_7"; gene_id "Isoform13815_7.gene"; gene_name "Isoform13815_7";
chr1	Mandalorion	exon	150312469	150312617	.	+	.	transcript_id "Isoform13815_7"; gene_id "Isoform13815_7.gene"; gene_name "Isoform13815_7";
chr1	Mandalorion	CDS	150312469	150312617	.	+	.	transcript_id "Isoform13815_7"; gene_id "Isoform13815_7.gene"; gene_name "Isoform13815_7";
chr1	Mandalorion	exon	150313154	150313237	.	+	.	transcript_id "Isoform13815_7"; gene_id "Isoform13815_7.gene"; gene_name "Isoform13815_7";
chr1	Mandalorion	CDS	150313154	150313237	.	+	.	transcript_id "Isoform13815_7"; gene_id "Isoform13815_7.gene"; gene_name "Isoform13815_7";
chr1	Mandalorion	exon	150314833	150315027	.	+	.	transcript_id "Isoform13815_7"; gene_id "Isoform13815_7.gene"; gene_name "Isoform13815_7";
chr1	Mandalorion	CDS	150314833	150315027	.	+	.	transcript_id "Isoform13815_7"; gene_id "Isoform13815_7.gene"; gene_name "Isoform13815_7";
chr1	Mandalorion	exon	150315818	150315949	.	+	.	transcript_id "Isoform13815_7"; gene_id "Isoform13815_7.gene"; gene_name "Isoform13815_7";
chr1	Mandalorion	CDS	150315818	150315949	.	+	.	transcript_id "Isoform13815_7"; gene_id "Isoform13815_7.gene"; gene_name "Isoform13815_7";
chr1	Mandalorion	exon	150316190	150316280	.	+	.	transcript_id "Isoform13815_7"; gene_id "Isoform13815_7.gene"; gene_name "Isoform13815_7";
chr1	Mandalorion	CDS	150316190	150316280	.	+	.	transcript_id "Isoform13815_7"; gene_id "Isoform13815_7.gene"; gene_name "Isoform13815_7";
chr1	Mandalorion	exon	150317810	150317994	.	+	.	transcript_id "Isoform13815_7"; gene_id "Isoform13815_7.gene"; gene_name "Isoform13815_7";
chr1	Mandalorion	CDS	150317810	150317994	.	+	.	transcript_id "Isoform13815_7"; gene_id "Isoform13815_7.gene"; gene_name "Isoform13815_7";
chr1	Mandalorion	exon	150318935	150319003	.	+	.	transcript_id "Isoform13815_7"; gene_id "Isoform13815_7.gene"; gene_name "Isoform13815_7";
chr1	Mandalorion	CDS	150318935	150319003	.	+	.	transcript_id "Isoform13815_7"; gene_id "Isoform13815_7.gene"; gene_name "Isoform13815_7";
chr1	Mandalorion	exon	150319086	150319180	.	+	.	transcript_id "Isoform13815_7"; gene_id "Isoform13815_7.gene"; gene_name "Isoform13815_7";
chr1	Mandalorion	CDS	150319086	150319180	.	+	.	transcript_id "Isoform13815_7"; gene_id "Isoform13815_7.gene"; gene_name "Isoform13815_7";
chr1	Mandalorion	exon	150320119	150320225	.	+	.	transcript_id "Isoform13815_7"; gene_id "Isoform13815_7.gene"; gene_name "Isoform13815_7";
chr1	Mandalorion	CDS	150320119	150320225	.	+	.	transcript_id "Isoform13815_7"; gene_id "Isoform13815_7.gene"; gene_name "Isoform13815_7";
chr1	Mandalorion	exon	150321619	150321714	.	+	.	transcript_id "Isoform13815_7"; gene_id "Isoform13815_7.gene"; gene_name "Isoform13815_7";
chr1	Mandalorion	CDS	150321619	150321714	.	+	.	transcript_id "Isoform13815_7"; gene_id "Isoform13815_7.gene"; gene_name "Isoform13815_7";
chr1	Mandalorion	exon	150321836	150321992	.	+	.	transcript_id "Isoform13815_7"; gene_id "Isoform13815_7.gene"; gene_name "Isoform13815_7";
chr1	Mandalorion	CDS	150321836	150321992	.	+	.	transcript_id "Isoform13815_7"; gene_id "Isoform13815_7.gene"; gene_name "Isoform13815_7";
chr1	Mandalorion	exon	150323263	150323381	.	+	.	transcript_id "Isoform13815_7"; gene_id "Isoform13815_7.gene"; gene_name "Isoform13815_7";
chr1	Mandalorion	CDS	150323263	150323381	.	+	.	transcript_id "Isoform13815_7"; gene_id "Isoform13815_7.gene"; gene_name "Isoform13815_7";
chr1	Mandalorion	exon	150324894	150324989	.	+	.	transcript_id "Isoform13815_7"; gene_id "Isoform13815_7.gene"; gene_name "Isoform13815_7";
chr1	Mandalorion	CDS	150324894	150324989	.	+	.	transcript_id "Isoform13815_7"; gene_id "Isoform13815_7.gene"; gene_name "Isoform13815_7";
chr1	Mandalorion	exon	150325483	150325679	.	+	.	transcript_id "Isoform13815_7"; gene_id "Isoform13815_7.gene"; gene_name "Isoform13815_7";
chr1	Mandalorion	CDS	150325483	150325535	.	+	.	transcript_id "Isoform13815_7"; gene_id "Isoform13815_7.gene"; gene_name "Isoform13815_7";
chr1	Mandalorion	stop_codon	150325536	150325538	.	+	.	transcript_id "Isoform13815_7"; gene_id "Isoform13815_7.gene"; gene_name "Isoform13815_7";
chr1	Mandalorion	transcript	150868826	150869182	.	-	.	transcript_id "Isoform13829_23"; gene_id "Isoform13829_23.gene"; gene_name "Isoform13829_23";
chr1	Mandalorion	exon	150868826	150869182	.	-	.	transcript_id "Isoform13829_23"; gene_id "Isoform13829_23.gene"; gene_name "Isoform13829_23";
chr1	Mandalorion	start_codon	150869178	150869180	.	-	.	transcript_id "Isoform13829_23"; gene_id "Isoform13829_23.gene"; gene_name "Isoform13829_23";
chr1	Mandalorion	CDS	150868860	150869180	.	-	.	transcript_id "Isoform13829_23"; gene_id "Isoform13829_23.gene"; gene_name "Isoform13829_23";
chr1	Mandalorion	stop_codon	150868857	150868859	.	-	.	transcript_id "Isoform13829_23"; gene_id "Isoform13829_23.gene"; gene_name "Isoform13829_23";
chr1	Mandalorion	transcript	151008697	151014049	.	+	.	transcript_id "Isoform13840_8"; gene_id "Isoform13840_8.gene"; gene_name "Isoform13840_8";
chr1	Mandalorion	exon	151008697	151008897	.	+	.	transcript_id "Isoform13840_8"; gene_id "Isoform13840_8.gene"; gene_name "Isoform13840_8";
chr1	Mandalorion	exon	151011756	151014049	.	+	.	transcript_id "Isoform13840_8"; gene_id "Isoform13840_8.gene"; gene_name "Isoform13840_8";
chr1	Mandalorion	start_codon	151012552	151012554	.	+	.	transcript_id "Isoform13840_8"; gene_id "Isoform13840_8.gene"; gene_name "Isoform13840_8";
chr1	Mandalorion	CDS	151012552	151013046	.	+	.	transcript_id "Isoform13840_8"; gene_id "Isoform13840_8.gene"; gene_name "Isoform13840_8";
chr1	Mandalorion	stop_codon	151013047	151013049	.	+	.	transcript_id "Isoform13840_8"; gene_id "Isoform13840_8.gene"; gene_name "Isoform13840_8";
chr1	Mandalorion	transcript	151204138	151204538	.	-	.	transcript_id "Isoform13855_3"; gene_id "Isoform13855_3.gene"; gene_name "Isoform13855_3";
chr1	Mandalorion	exon	151204138	151204538	.	-	.	transcript_id "Isoform13855_3"; gene_id "Isoform13855_3.gene"; gene_name "Isoform13855_3";
chr1	Mandalorion	transcript	151219630	151220090	.	-	.	transcript_id "Isoform13859_6"; gene_id "Isoform13859_6.gene"; gene_name "Isoform13859_6";
chr1	Mandalorion	exon	151219630	151219954	.	-	.	transcript_id "Isoform13859_6"; gene_id "Isoform13859_6.gene"; gene_name "Isoform13859_6";
chr1	Mandalorion	exon	151220065	151220090	.	-	.	transcript_id "Isoform13859_6"; gene_id "Isoform13859_6.gene"; gene_name "Isoform13859_6";
chr1	Mandalorion	transcript	16758646	16779830	.	+	.	transcript_id "Isoform1385_46"; gene_id "Isoform1385_46.gene"; gene_name "Isoform1385_46";
chr1	Mandalorion	exon	16758646	16758843	.	+	.	transcript_id "Isoform1385_46"; gene_id "Isoform1385_46.gene"; gene_name "Isoform1385_46";
chr1	Mandalorion	start_codon	16758732	16758734	.	+	.	transcript_id "Isoform1385_46"; gene_id "Isoform1385_46.gene"; gene_name "Isoform1385_46";
chr1	Mandalorion	CDS	16758732	16758843	.	+	.	transcript_id "Isoform1385_46"; gene_id "Isoform1385_46.gene"; gene_name "Isoform1385_46";
chr1	Mandalorion	exon	16761908	16761997	.	+	.	transcript_id "Isoform1385_46"; gene_id "Isoform1385_46.gene"; gene_name "Isoform1385_46";
chr1	Mandalorion	CDS	16761908	16761997	.	+	.	transcript_id "Isoform1385_46"; gene_id "Isoform1385_46.gene"; gene_name "Isoform1385_46";
chr1	Mandalorion	exon	16771019	16771147	.	+	.	transcript_id "Isoform1385_46"; gene_id "Isoform1385_46.gene"; gene_name "Isoform1385_46";
chr1	Mandalorion	CDS	16771019	16771147	.	+	.	transcript_id "Isoform1385_46"; gene_id "Isoform1385_46.gene"; gene_name "Isoform1385_46";
chr1	Mandalorion	exon	16776397	16776449	.	+	.	transcript_id "Isoform1385_46"; gene_id "Isoform1385_46.gene"; gene_name "Isoform1385_46";
chr1	Mandalorion	CDS	16776397	16776449	.	+	.	transcript_id "Isoform1385_46"; gene_id "Isoform1385_46.gene"; gene_name "Isoform1385_46";
chr1	Mandalorion	exon	16779663	16779830	.	+	.	transcript_id "Isoform1385_46"; gene_id "Isoform1385_46.gene"; gene_name "Isoform1385_46";
chr1	Mandalorion	CDS	16779663	16779758	.	+	.	transcript_id "Isoform1385_46"; gene_id "Isoform1385_46.gene"; gene_name "Isoform1385_46";
chr1	Mandalorion	stop_codon	16779759	16779761	.	+	.	transcript_id "Isoform1385_46"; gene_id "Isoform1385_46.gene"; gene_name "Isoform1385_46";
chr1	Mandalorion	transcript	151220237	151240010	.	+	.	transcript_id "Isoform13865_49"; gene_id "Isoform13865_49.gene"; gene_name "Isoform13865_49";
chr1	Mandalorion	exon	151220237	151220506	.	+	.	transcript_id "Isoform13865_49"; gene_id "Isoform13865_49.gene"; gene_name "Isoform13865_49";
chr1	Mandalorion	exon	151225127	151225354	.	+	.	transcript_id "Isoform13865_49"; gene_id "Isoform13865_49.gene"; gene_name "Isoform13865_49";
chr1	Mandalorion	exon	151226732	151226860	.	+	.	transcript_id "Isoform13865_49"; gene_id "Isoform13865_49.gene"; gene_name "Isoform13865_49";
chr1	Mandalorion	start_codon	151226750	151226752	.	+	.	transcript_id "Isoform13865_49"; gene_id "Isoform13865_49.gene"; gene_name "Isoform13865_49";
chr1	Mandalorion	CDS	151226750	151226860	.	+	.	transcript_id "Isoform13865_49"; gene_id "Isoform13865_49.gene"; gene_name "Isoform13865_49";
chr1	Mandalorion	exon	151227305	151227474	.	+	.	transcript_id "Isoform13865_49"; gene_id "Isoform13865_49.gene"; gene_name "Isoform13865_49";
chr1	Mandalorion	CDS	151227305	151227474	.	+	.	transcript_id "Isoform13865_49"; gene_id "Isoform13865_49.gene"; gene_name "Isoform13865_49";
chr1	Mandalorion	exon	151227581	151227656	.	+	.	transcript_id "Isoform13865_49"; gene_id "Isoform13865_49.gene"; gene_name "Isoform13865_49";
chr1	Mandalorion	CDS	151227581	151227656	.	+	.	transcript_id "Isoform13865_49"; gene_id "Isoform13865_49.gene"; gene_name "Isoform13865_49";
chr1	Mandalorion	exon	151229671	151229844	.	+	.	transcript_id "Isoform13865_49"; gene_id "Isoform13865_49.gene"; gene_name "Isoform13865_49";
chr1	Mandalorion	CDS	151229671	151229844	.	+	.	transcript_id "Isoform13865_49"; gene_id "Isoform13865_49.gene"; gene_name "Isoform13865_49";
chr1	Mandalorion	exon	151230385	151230510	.	+	.	transcript_id "Isoform13865_49"; gene_id "Isoform13865_49.gene"; gene_name "Isoform13865_49";
chr1	Mandalorion	CDS	151230385	151230510	.	+	.	transcript_id "Isoform13865_49"; gene_id "Isoform13865_49.gene"; gene_name "Isoform13865_49";
chr1	Mandalorion	exon	151231880	151231987	.	+	.	transcript_id "Isoform13865_49"; gene_id "Isoform13865_49.gene"; gene_name "Isoform13865_49";
chr1	Mandalorion	CDS	151231880	151231987	.	+	.	transcript_id "Isoform13865_49"; gene_id "Isoform13865_49.gene"; gene_name "Isoform13865_49";
chr1	Mandalorion	exon	151235373	151235502	.	+	.	transcript_id "Isoform13865_49"; gene_id "Isoform13865_49.gene"; gene_name "Isoform13865_49";
chr1	Mandalorion	CDS	151235373	151235502	.	+	.	transcript_id "Isoform13865_49"; gene_id "Isoform13865_49.gene"; gene_name "Isoform13865_49";
chr1	Mandalorion	exon	151235704	151235928	.	+	.	transcript_id "Isoform13865_49"; gene_id "Isoform13865_49.gene"; gene_name "Isoform13865_49";
chr1	Mandalorion	CDS	151235704	151235928	.	+	.	transcript_id "Isoform13865_49"; gene_id "Isoform13865_49.gene"; gene_name "Isoform13865_49";
chr1	Mandalorion	exon	151236469	151236590	.	+	.	transcript_id "Isoform13865_49"; gene_id "Isoform13865_49.gene"; gene_name "Isoform13865_49";
chr1	Mandalorion	CDS	151236469	151236590	.	+	.	transcript_id "Isoform13865_49"; gene_id "Isoform13865_49.gene"; gene_name "Isoform13865_49";
chr1	Mandalorion	exon	151236683	151236809	.	+	.	transcript_id "Isoform13865_49"; gene_id "Isoform13865_49.gene"; gene_name "Isoform13865_49";
chr1	Mandalorion	CDS	151236683	151236809	.	+	.	transcript_id "Isoform13865_49"; gene_id "Isoform13865_49.gene"; gene_name "Isoform13865_49";
chr1	Mandalorion	exon	151236894	151237025	.	+	.	transcript_id "Isoform13865_49"; gene_id "Isoform13865_49.gene"; gene_name "Isoform13865_49";
chr1	Mandalorion	CDS	151236894	151237025	.	+	.	transcript_id "Isoform13865_49"; gene_id "Isoform13865_49.gene"; gene_name "Isoform13865_49";
chr1	Mandalorion	exon	151237213	151237386	.	+	.	transcript_id "Isoform13865_49"; gene_id "Isoform13865_49.gene"; gene_name "Isoform13865_49";
chr1	Mandalorion	CDS	151237213	151237386	.	+	.	transcript_id "Isoform13865_49"; gene_id "Isoform13865_49.gene"; gene_name "Isoform13865_49";
chr1	Mandalorion	exon	151238863	151240010	.	+	.	transcript_id "Isoform13865_49"; gene_id "Isoform13865_49.gene"; gene_name "Isoform13865_49";
chr1	Mandalorion	CDS	151238863	151239113	.	+	.	transcript_id "Isoform13865_49"; gene_id "Isoform13865_49.gene"; gene_name "Isoform13865_49";
chr1	Mandalorion	stop_codon	151239114	151239116	.	+	.	transcript_id "Isoform13865_49"; gene_id "Isoform13865_49.gene"; gene_name "Isoform13865_49";
chr1	Mandalorion	transcript	151220297	151240010	.	+	.	transcript_id "Isoform13868_1141"; gene_id "Isoform13868_1141.gene"; gene_name "Isoform13868_1141";
chr1	Mandalorion	exon	151220297	151220506	.	+	.	transcript_id "Isoform13868_1141"; gene_id "Isoform13868_1141.gene"; gene_name "Isoform13868_1141";
chr1	Mandalorion	exon	151225127	151225354	.	+	.	transcript_id "Isoform13868_1141"; gene_id "Isoform13868_1141.gene"; gene_name "Isoform13868_1141";
chr1	Mandalorion	exon	151226732	151226860	.	+	.	transcript_id "Isoform13868_1141"; gene_id "Isoform13868_1141.gene"; gene_name "Isoform13868_1141";
chr1	Mandalorion	start_codon	151226750	151226752	.	+	.	transcript_id "Isoform13868_1141"; gene_id "Isoform13868_1141.gene"; gene_name "Isoform13868_1141";
chr1	Mandalorion	CDS	151226750	151226860	.	+	.	transcript_id "Isoform13868_1141"; gene_id "Isoform13868_1141.gene"; gene_name "Isoform13868_1141";
chr1	Mandalorion	exon	151227305	151227474	.	+	.	transcript_id "Isoform13868_1141"; gene_id "Isoform13868_1141.gene"; gene_name "Isoform13868_1141";
chr1	Mandalorion	CDS	151227305	151227474	.	+	.	transcript_id "Isoform13868_1141"; gene_id "Isoform13868_1141.gene"; gene_name "Isoform13868_1141";
chr1	Mandalorion	exon	151227581	151227656	.	+	.	transcript_id "Isoform13868_1141"; gene_id "Isoform13868_1141.gene"; gene_name "Isoform13868_1141";
chr1	Mandalorion	CDS	151227581	151227656	.	+	.	transcript_id "Isoform13868_1141"; gene_id "Isoform13868_1141.gene"; gene_name "Isoform13868_1141";
chr1	Mandalorion	exon	151229671	151229844	.	+	.	transcript_id "Isoform13868_1141"; gene_id "Isoform13868_1141.gene"; gene_name "Isoform13868_1141";
chr1	Mandalorion	CDS	151229671	151229844	.	+	.	transcript_id "Isoform13868_1141"; gene_id "Isoform13868_1141.gene"; gene_name "Isoform13868_1141";
chr1	Mandalorion	exon	151230385	151230510	.	+	.	transcript_id "Isoform13868_1141"; gene_id "Isoform13868_1141.gene"; gene_name "Isoform13868_1141";
chr1	Mandalorion	CDS	151230385	151230510	.	+	.	transcript_id "Isoform13868_1141"; gene_id "Isoform13868_1141.gene"; gene_name "Isoform13868_1141";
chr1	Mandalorion	exon	151231880	151231987	.	+	.	transcript_id "Isoform13868_1141"; gene_id "Isoform13868_1141.gene"; gene_name "Isoform13868_1141";
chr1	Mandalorion	CDS	151231880	151231987	.	+	.	transcript_id "Isoform13868_1141"; gene_id "Isoform13868_1141.gene"; gene_name "Isoform13868_1141";
chr1	Mandalorion	exon	151235373	151235502	.	+	.	transcript_id "Isoform13868_1141"; gene_id "Isoform13868_1141.gene"; gene_name "Isoform13868_1141";
chr1	Mandalorion	CDS	151235373	151235502	.	+	.	transcript_id "Isoform13868_1141"; gene_id "Isoform13868_1141.gene"; gene_name "Isoform13868_1141";
chr1	Mandalorion	exon	151235704	151235928	.	+	.	transcript_id "Isoform13868_1141"; gene_id "Isoform13868_1141.gene"; gene_name "Isoform13868_1141";
chr1	Mandalorion	CDS	151235704	151235928	.	+	.	transcript_id "Isoform13868_1141"; gene_id "Isoform13868_1141.gene"; gene_name "Isoform13868_1141";
chr1	Mandalorion	exon	151236469	151236590	.	+	.	transcript_id "Isoform13868_1141"; gene_id "Isoform13868_1141.gene"; gene_name "Isoform13868_1141";
chr1	Mandalorion	CDS	151236469	151236590	.	+	.	transcript_id "Isoform13868_1141"; gene_id "Isoform13868_1141.gene"; gene_name "Isoform13868_1141";
chr1	Mandalorion	exon	151236683	151236809	.	+	.	transcript_id "Isoform13868_1141"; gene_id "Isoform13868_1141.gene"; gene_name "Isoform13868_1141";
chr1	Mandalorion	CDS	151236683	151236809	.	+	.	transcript_id "Isoform13868_1141"; gene_id "Isoform13868_1141.gene"; gene_name "Isoform13868_1141";
chr1	Mandalorion	exon	151236894	151237025	.	+	.	transcript_id "Isoform13868_1141"; gene_id "Isoform13868_1141.gene"; gene_name "Isoform13868_1141";
chr1	Mandalorion	CDS	151236894	151237025	.	+	.	transcript_id "Isoform13868_1141"; gene_id "Isoform13868_1141.gene"; gene_name "Isoform13868_1141";
chr1	Mandalorion	exon	151237213	151237386	.	+	.	transcript_id "Isoform13868_1141"; gene_id "Isoform13868_1141.gene"; gene_name "Isoform13868_1141";
chr1	Mandalorion	CDS	151237213	151237386	.	+	.	transcript_id "Isoform13868_1141"; gene_id "Isoform13868_1141.gene"; gene_name "Isoform13868_1141";
chr1	Mandalorion	exon	151238863	151240010	.	+	.	transcript_id "Isoform13868_1141"; gene_id "Isoform13868_1141.gene"; gene_name "Isoform13868_1141";
chr1	Mandalorion	CDS	151238863	151239113	.	+	.	transcript_id "Isoform13868_1141"; gene_id "Isoform13868_1141.gene"; gene_name "Isoform13868_1141";
chr1	Mandalorion	stop_codon	151239114	151239116	.	+	.	transcript_id "Isoform13868_1141"; gene_id "Isoform13868_1141.gene"; gene_name "Isoform13868_1141";
chr1	Mandalorion	transcript	151220299	151240167	.	+	.	transcript_id "Isoform13869_550"; gene_id "Isoform13869_550.gene"; gene_name "Isoform13869_550";
chr1	Mandalorion	exon	151220299	151220506	.	+	.	transcript_id "Isoform13869_550"; gene_id "Isoform13869_550.gene"; gene_name "Isoform13869_550";
chr1	Mandalorion	exon	151225127	151225354	.	+	.	transcript_id "Isoform13869_550"; gene_id "Isoform13869_550.gene"; gene_name "Isoform13869_550";
chr1	Mandalorion	exon	151226732	151226860	.	+	.	transcript_id "Isoform13869_550"; gene_id "Isoform13869_550.gene"; gene_name "Isoform13869_550";
chr1	Mandalorion	start_codon	151226750	151226752	.	+	.	transcript_id "Isoform13869_550"; gene_id "Isoform13869_550.gene"; gene_name "Isoform13869_550";
chr1	Mandalorion	CDS	151226750	151226860	.	+	.	transcript_id "Isoform13869_550"; gene_id "Isoform13869_550.gene"; gene_name "Isoform13869_550";
chr1	Mandalorion	exon	151227305	151227474	.	+	.	transcript_id "Isoform13869_550"; gene_id "Isoform13869_550.gene"; gene_name "Isoform13869_550";
chr1	Mandalorion	CDS	151227305	151227474	.	+	.	transcript_id "Isoform13869_550"; gene_id "Isoform13869_550.gene"; gene_name "Isoform13869_550";
chr1	Mandalorion	exon	151227581	151227656	.	+	.	transcript_id "Isoform13869_550"; gene_id "Isoform13869_550.gene"; gene_name "Isoform13869_550";
chr1	Mandalorion	CDS	151227581	151227656	.	+	.	transcript_id "Isoform13869_550"; gene_id "Isoform13869_550.gene"; gene_name "Isoform13869_550";
chr1	Mandalorion	exon	151229671	151229844	.	+	.	transcript_id "Isoform13869_550"; gene_id "Isoform13869_550.gene"; gene_name "Isoform13869_550";
chr1	Mandalorion	CDS	151229671	151229844	.	+	.	transcript_id "Isoform13869_550"; gene_id "Isoform13869_550.gene"; gene_name "Isoform13869_550";
chr1	Mandalorion	exon	151230385	151230510	.	+	.	transcript_id "Isoform13869_550"; gene_id "Isoform13869_550.gene"; gene_name "Isoform13869_550";
chr1	Mandalorion	CDS	151230385	151230510	.	+	.	transcript_id "Isoform13869_550"; gene_id "Isoform13869_550.gene"; gene_name "Isoform13869_550";
chr1	Mandalorion	exon	151231880	151231987	.	+	.	transcript_id "Isoform13869_550"; gene_id "Isoform13869_550.gene"; gene_name "Isoform13869_550";
chr1	Mandalorion	CDS	151231880	151231987	.	+	.	transcript_id "Isoform13869_550"; gene_id "Isoform13869_550.gene"; gene_name "Isoform13869_550";
chr1	Mandalorion	exon	151235373	151235502	.	+	.	transcript_id "Isoform13869_550"; gene_id "Isoform13869_550.gene"; gene_name "Isoform13869_550";
chr1	Mandalorion	CDS	151235373	151235502	.	+	.	transcript_id "Isoform13869_550"; gene_id "Isoform13869_550.gene"; gene_name "Isoform13869_550";
chr1	Mandalorion	exon	151235704	151235928	.	+	.	transcript_id "Isoform13869_550"; gene_id "Isoform13869_550.gene"; gene_name "Isoform13869_550";
chr1	Mandalorion	CDS	151235704	151235928	.	+	.	transcript_id "Isoform13869_550"; gene_id "Isoform13869_550.gene"; gene_name "Isoform13869_550";
chr1	Mandalorion	exon	151236469	151236590	.	+	.	transcript_id "Isoform13869_550"; gene_id "Isoform13869_550.gene"; gene_name "Isoform13869_550";
chr1	Mandalorion	CDS	151236469	151236590	.	+	.	transcript_id "Isoform13869_550"; gene_id "Isoform13869_550.gene"; gene_name "Isoform13869_550";
chr1	Mandalorion	exon	151236683	151236809	.	+	.	transcript_id "Isoform13869_550"; gene_id "Isoform13869_550.gene"; gene_name "Isoform13869_550";
chr1	Mandalorion	CDS	151236683	151236809	.	+	.	transcript_id "Isoform13869_550"; gene_id "Isoform13869_550.gene"; gene_name "Isoform13869_550";
chr1	Mandalorion	exon	151236894	151237025	.	+	.	transcript_id "Isoform13869_550"; gene_id "Isoform13869_550.gene"; gene_name "Isoform13869_550";
chr1	Mandalorion	CDS	151236894	151237025	.	+	.	transcript_id "Isoform13869_550"; gene_id "Isoform13869_550.gene"; gene_name "Isoform13869_550";
chr1	Mandalorion	exon	151237213	151237386	.	+	.	transcript_id "Isoform13869_550"; gene_id "Isoform13869_550.gene"; gene_name "Isoform13869_550";
chr1	Mandalorion	CDS	151237213	151237386	.	+	.	transcript_id "Isoform13869_550"; gene_id "Isoform13869_550.gene"; gene_name "Isoform13869_550";
chr1	Mandalorion	exon	151238863	151240167	.	+	.	transcript_id "Isoform13869_550"; gene_id "Isoform13869_550.gene"; gene_name "Isoform13869_550";
chr1	Mandalorion	CDS	151238863	151239113	.	+	.	transcript_id "Isoform13869_550"; gene_id "Isoform13869_550.gene"; gene_name "Isoform13869_550";
chr1	Mandalorion	stop_codon	151239114	151239116	.	+	.	transcript_id "Isoform13869_550"; gene_id "Isoform13869_550.gene"; gene_name "Isoform13869_550";
chr1	Mandalorion	transcript	151220299	151232548	.	+	.	transcript_id "Isoform13879_84"; gene_id "Isoform13879_84.gene"; gene_name "Isoform13879_84";
chr1	Mandalorion	exon	151220299	151220506	.	+	.	transcript_id "Isoform13879_84"; gene_id "Isoform13879_84.gene"; gene_name "Isoform13879_84";
chr1	Mandalorion	exon	151225127	151225354	.	+	.	transcript_id "Isoform13879_84"; gene_id "Isoform13879_84.gene"; gene_name "Isoform13879_84";
chr1	Mandalorion	exon	151226732	151226860	.	+	.	transcript_id "Isoform13879_84"; gene_id "Isoform13879_84.gene"; gene_name "Isoform13879_84";
chr1	Mandalorion	start_codon	151226750	151226752	.	+	.	transcript_id "Isoform13879_84"; gene_id "Isoform13879_84.gene"; gene_name "Isoform13879_84";
chr1	Mandalorion	CDS	151226750	151226860	.	+	.	transcript_id "Isoform13879_84"; gene_id "Isoform13879_84.gene"; gene_name "Isoform13879_84";
chr1	Mandalorion	exon	151227305	151227474	.	+	.	transcript_id "Isoform13879_84"; gene_id "Isoform13879_84.gene"; gene_name "Isoform13879_84";
chr1	Mandalorion	CDS	151227305	151227474	.	+	.	transcript_id "Isoform13879_84"; gene_id "Isoform13879_84.gene"; gene_name "Isoform13879_84";
chr1	Mandalorion	exon	151227581	151227656	.	+	.	transcript_id "Isoform13879_84"; gene_id "Isoform13879_84.gene"; gene_name "Isoform13879_84";
chr1	Mandalorion	CDS	151227581	151227656	.	+	.	transcript_id "Isoform13879_84"; gene_id "Isoform13879_84.gene"; gene_name "Isoform13879_84";
chr1	Mandalorion	exon	151229671	151229844	.	+	.	transcript_id "Isoform13879_84"; gene_id "Isoform13879_84.gene"; gene_name "Isoform13879_84";
chr1	Mandalorion	CDS	151229671	151229844	.	+	.	transcript_id "Isoform13879_84"; gene_id "Isoform13879_84.gene"; gene_name "Isoform13879_84";
chr1	Mandalorion	exon	151230385	151230510	.	+	.	transcript_id "Isoform13879_84"; gene_id "Isoform13879_84.gene"; gene_name "Isoform13879_84";
chr1	Mandalorion	CDS	151230385	151230510	.	+	.	transcript_id "Isoform13879_84"; gene_id "Isoform13879_84.gene"; gene_name "Isoform13879_84";
chr1	Mandalorion	exon	151230918	151232548	.	+	.	transcript_id "Isoform13879_84"; gene_id "Isoform13879_84.gene"; gene_name "Isoform13879_84";
chr1	Mandalorion	CDS	151230918	151230923	.	+	.	transcript_id "Isoform13879_84"; gene_id "Isoform13879_84.gene"; gene_name "Isoform13879_84";
chr1	Mandalorion	stop_codon	151230924	151230926	.	+	.	transcript_id "Isoform13879_84"; gene_id "Isoform13879_84.gene"; gene_name "Isoform13879_84";
chr1	Mandalorion	transcript	16757926	16758983	.	+	.	transcript_id "Isoform1387_5"; gene_id "Isoform1387_5.gene"; gene_name "Isoform1387_5";
chr1	Mandalorion	exon	16757926	16758983	.	+	.	transcript_id "Isoform1387_5"; gene_id "Isoform1387_5.gene"; gene_name "Isoform1387_5";
chr1	Mandalorion	transcript	17160191	17167986	.	-	.	transcript_id "Isoform1388_7"; gene_id "Isoform1388_7.gene"; gene_name "Isoform1388_7";
chr1	Mandalorion	exon	17160191	17162281	.	-	.	transcript_id "Isoform1388_7"; gene_id "Isoform1388_7.gene"; gene_name "Isoform1388_7";
chr1	Mandalorion	CDS	17161497	17162281	.	-	.	transcript_id "Isoform1388_7"; gene_id "Isoform1388_7.gene"; gene_name "Isoform1388_7";
chr1	Mandalorion	stop_codon	17161494	17161496	.	-	.	transcript_id "Isoform1388_7"; gene_id "Isoform1388_7.gene"; gene_name "Isoform1388_7";
chr1	Mandalorion	exon	17167450	17167986	.	-	.	transcript_id "Isoform1388_7"; gene_id "Isoform1388_7.gene"; gene_name "Isoform1388_7";
chr1	Mandalorion	start_codon	17167826	17167828	.	-	.	transcript_id "Isoform1388_7"; gene_id "Isoform1388_7.gene"; gene_name "Isoform1388_7";
chr1	Mandalorion	CDS	17167450	17167828	.	-	.	transcript_id "Isoform1388_7"; gene_id "Isoform1388_7.gene"; gene_name "Isoform1388_7";
chr1	Mandalorion	transcript	17160191	17168091	.	-	.	transcript_id "Isoform1389_5"; gene_id "Isoform1389_5.gene"; gene_name "Isoform1389_5";
chr1	Mandalorion	exon	17160191	17162281	.	-	.	transcript_id "Isoform1389_5"; gene_id "Isoform1389_5.gene"; gene_name "Isoform1389_5";
chr1	Mandalorion	CDS	17161497	17162281	.	-	.	transcript_id "Isoform1389_5"; gene_id "Isoform1389_5.gene"; gene_name "Isoform1389_5";
chr1	Mandalorion	stop_codon	17161494	17161496	.	-	.	transcript_id "Isoform1389_5"; gene_id "Isoform1389_5.gene"; gene_name "Isoform1389_5";
chr1	Mandalorion	exon	17167450	17168091	.	-	.	transcript_id "Isoform1389_5"; gene_id "Isoform1389_5.gene"; gene_name "Isoform1389_5";
chr1	Mandalorion	start_codon	17167826	17167828	.	-	.	transcript_id "Isoform1389_5"; gene_id "Isoform1389_5.gene"; gene_name "Isoform1389_5";
chr1	Mandalorion	CDS	17167450	17167828	.	-	.	transcript_id "Isoform1389_5"; gene_id "Isoform1389_5.gene"; gene_name "Isoform1389_5";
chr1	Mandalorion	transcript	151219627	151221005	.	-	.	transcript_id "Isoform13905_43"; gene_id "Isoform13905_43.gene"; gene_name "Isoform13905_43";
chr1	Mandalorion	exon	151219627	151221005	.	-	.	transcript_id "Isoform13905_43"; gene_id "Isoform13905_43.gene"; gene_name "Isoform13905_43";
chr1	Mandalorion	transcript	151219615	151221069	.	-	.	transcript_id "Isoform13906_6"; gene_id "Isoform13906_6.gene"; gene_name "Isoform13906_6";
chr1	Mandalorion	exon	151219615	151221069	.	-	.	transcript_id "Isoform13906_6"; gene_id "Isoform13906_6.gene"; gene_name "Isoform13906_6";
chr1	Mandalorion	transcript	20128003	20202274	.	-	.	transcript_id "Isoform1391_9"; gene_id "Isoform1391_9.gene"; gene_name "Isoform1391_9";
chr1	Mandalorion	exon	20128003	20128934	.	-	.	transcript_id "Isoform1391_9"; gene_id "Isoform1391_9.gene"; gene_name "Isoform1391_9";
chr1	Mandalorion	CDS	20128525	20128934	.	-	.	transcript_id "Isoform1391_9"; gene_id "Isoform1391_9.gene"; gene_name "Isoform1391_9";
chr1	Mandalorion	stop_codon	20128522	20128524	.	-	.	transcript_id "Isoform1391_9"; gene_id "Isoform1391_9.gene"; gene_name "Isoform1391_9";
chr1	Mandalorion	exon	20140602	20140724	.	-	.	transcript_id "Isoform1391_9"; gene_id "Isoform1391_9.gene"; gene_name "Isoform1391_9";
chr1	Mandalorion	CDS	20140602	20140724	.	-	.	transcript_id "Isoform1391_9"; gene_id "Isoform1391_9.gene"; gene_name "Isoform1391_9";
chr1	Mandalorion	exon	20143681	20143839	.	-	.	transcript_id "Isoform1391_9"; gene_id "Isoform1391_9.gene"; gene_name "Isoform1391_9";
chr1	Mandalorion	CDS	20143681	20143839	.	-	.	transcript_id "Isoform1391_9"; gene_id "Isoform1391_9.gene"; gene_name "Isoform1391_9";
chr1	Mandalorion	exon	20151410	20151517	.	-	.	transcript_id "Isoform1391_9"; gene_id "Isoform1391_9.gene"; gene_name "Isoform1391_9";
chr1	Mandalorion	CDS	20151410	20151517	.	-	.	transcript_id "Isoform1391_9"; gene_id "Isoform1391_9.gene"; gene_name "Isoform1391_9";
chr1	Mandalorion	exon	20173439	20173526	.	-	.	transcript_id "Isoform1391_9"; gene_id "Isoform1391_9.gene"; gene_name "Isoform1391_9";
chr1	Mandalorion	CDS	20173439	20173526	.	-	.	transcript_id "Isoform1391_9"; gene_id "Isoform1391_9.gene"; gene_name "Isoform1391_9";
chr1	Mandalorion	exon	20174766	20174901	.	-	.	transcript_id "Isoform1391_9"; gene_id "Isoform1391_9.gene"; gene_name "Isoform1391_9";
chr1	Mandalorion	CDS	20174766	20174901	.	-	.	transcript_id "Isoform1391_9"; gene_id "Isoform1391_9.gene"; gene_name "Isoform1391_9";
chr1	Mandalorion	exon	20187154	20188171	.	-	.	transcript_id "Isoform1391_9"; gene_id "Isoform1391_9.gene"; gene_name "Isoform1391_9";
chr1	Mandalorion	start_codon	20188131	20188133	.	-	.	transcript_id "Isoform1391_9"; gene_id "Isoform1391_9.gene"; gene_name "Isoform1391_9";
chr1	Mandalorion	CDS	20187154	20188133	.	-	.	transcript_id "Isoform1391_9"; gene_id "Isoform1391_9.gene"; gene_name "Isoform1391_9";
chr1	Mandalorion	exon	20202149	20202274	.	-	.	transcript_id "Isoform1391_9"; gene_id "Isoform1391_9.gene"; gene_name "Isoform1391_9";
chr1	Mandalorion	transcript	151243449	151304121	.	-	.	transcript_id "Isoform13921_5"; gene_id "Isoform13921_5.gene"; gene_name "Isoform13921_5";
chr1	Mandalorion	exon	151243449	151244339	.	-	.	transcript_id "Isoform13921_5"; gene_id "Isoform13921_5.gene"; gene_name "Isoform13921_5";
chr1	Mandalorion	CDS	151244213	151244339	.	-	.	transcript_id "Isoform13921_5"; gene_id "Isoform13921_5.gene"; gene_name "Isoform13921_5";
chr1	Mandalorion	stop_codon	151244210	151244212	.	-	.	transcript_id "Isoform13921_5"; gene_id "Isoform13921_5.gene"; gene_name "Isoform13921_5";
chr1	Mandalorion	exon	151246330	151246394	.	-	.	transcript_id "Isoform13921_5"; gene_id "Isoform13921_5.gene"; gene_name "Isoform13921_5";
chr1	Mandalorion	CDS	151246330	151246394	.	-	.	transcript_id "Isoform13921_5"; gene_id "Isoform13921_5.gene"; gene_name "Isoform13921_5";
chr1	Mandalorion	exon	151248059	151248125	.	-	.	transcript_id "Isoform13921_5"; gene_id "Isoform13921_5.gene"; gene_name "Isoform13921_5";
chr1	Mandalorion	CDS	151248059	151248125	.	-	.	transcript_id "Isoform13921_5"; gene_id "Isoform13921_5.gene"; gene_name "Isoform13921_5";
chr1	Mandalorion	exon	151255134	151255265	.	-	.	transcript_id "Isoform13921_5"; gene_id "Isoform13921_5.gene"; gene_name "Isoform13921_5";
chr1	Mandalorion	CDS	151255134	151255265	.	-	.	transcript_id "Isoform13921_5"; gene_id "Isoform13921_5.gene"; gene_name "Isoform13921_5";
chr1	Mandalorion	exon	151260068	151260255	.	-	.	transcript_id "Isoform13921_5"; gene_id "Isoform13921_5.gene"; gene_name "Isoform13921_5";
chr1	Mandalorion	CDS	151260068	151260255	.	-	.	transcript_id "Isoform13921_5"; gene_id "Isoform13921_5.gene"; gene_name "Isoform13921_5";
chr1	Mandalorion	exon	151264371	151264519	.	-	.	transcript_id "Isoform13921_5"; gene_id "Isoform13921_5.gene"; gene_name "Isoform13921_5";
chr1	Mandalorion	CDS	151264371	151264519	.	-	.	transcript_id "Isoform13921_5"; gene_id "Isoform13921_5.gene"; gene_name "Isoform13921_5";
chr1	Mandalorion	exon	151267187	151267325	.	-	.	transcript_id "Isoform13921_5"; gene_id "Isoform13921_5.gene"; gene_name "Isoform13921_5";
chr1	Mandalorion	CDS	151267187	151267325	.	-	.	transcript_id "Isoform13921_5"; gene_id "Isoform13921_5.gene"; gene_name "Isoform13921_5";
chr1	Mandalorion	exon	151270360	151270523	.	-	.	transcript_id "Isoform13921_5"; gene_id "Isoform13921_5.gene"; gene_name "Isoform13921_5";
chr1	Mandalorion	CDS	151270360	151270523	.	-	.	transcript_id "Isoform13921_5"; gene_id "Isoform13921_5.gene"; gene_name "Isoform13921_5";
chr1	Mandalorion	exon	151272957	151273102	.	-	.	transcript_id "Isoform13921_5"; gene_id "Isoform13921_5.gene"; gene_name "Isoform13921_5";
chr1	Mandalorion	CDS	151272957	151273102	.	-	.	transcript_id "Isoform13921_5"; gene_id "Isoform13921_5.gene"; gene_name "Isoform13921_5";
chr1	Mandalorion	exon	151276831	151276924	.	-	.	transcript_id "Isoform13921_5"; gene_id "Isoform13921_5.gene"; gene_name "Isoform13921_5";
chr1	Mandalorion	CDS	151276831	151276924	.	-	.	transcript_id "Isoform13921_5"; gene_id "Isoform13921_5.gene"; gene_name "Isoform13921_5";
chr1	Mandalorion	exon	151278706	151278894	.	-	.	transcript_id "Isoform13921_5"; gene_id "Isoform13921_5.gene"; gene_name "Isoform13921_5";
chr1	Mandalorion	CDS	151278706	151278894	.	-	.	transcript_id "Isoform13921_5"; gene_id "Isoform13921_5.gene"; gene_name "Isoform13921_5";
chr1	Mandalorion	exon	151279546	151279647	.	-	.	transcript_id "Isoform13921_5"; gene_id "Isoform13921_5.gene"; gene_name "Isoform13921_5";
chr1	Mandalorion	CDS	151279546	151279647	.	-	.	transcript_id "Isoform13921_5"; gene_id "Isoform13921_5.gene"; gene_name "Isoform13921_5";
chr1	Mandalorion	exon	151281167	151281296	.	-	.	transcript_id "Isoform13921_5"; gene_id "Isoform13921_5.gene"; gene_name "Isoform13921_5";
chr1	Mandalorion	CDS	151281167	151281296	.	-	.	transcript_id "Isoform13921_5"; gene_id "Isoform13921_5.gene"; gene_name "Isoform13921_5";
chr1	Mandalorion	exon	151283327	151283386	.	-	.	transcript_id "Isoform13921_5"; gene_id "Isoform13921_5.gene"; gene_name "Isoform13921_5";
chr1	Mandalorion	CDS	151283327	151283386	.	-	.	transcript_id "Isoform13921_5"; gene_id "Isoform13921_5.gene"; gene_name "Isoform13921_5";
chr1	Mandalorion	exon	151286522	151287209	.	-	.	transcript_id "Isoform13921_5"; gene_id "Isoform13921_5.gene"; gene_name "Isoform13921_5";
chr1	Mandalorion	CDS	151286522	151287209	.	-	.	transcript_id "Isoform13921_5"; gene_id "Isoform13921_5.gene"; gene_name "Isoform13921_5";
chr1	Mandalorion	exon	151288542	151288597	.	-	.	transcript_id "Isoform13921_5"; gene_id "Isoform13921_5.gene"; gene_name "Isoform13921_5";
chr1	Mandalorion	CDS	151288542	151288597	.	-	.	transcript_id "Isoform13921_5"; gene_id "Isoform13921_5.gene"; gene_name "Isoform13921_5";
chr1	Mandalorion	exon	151295851	151295934	.	-	.	transcript_id "Isoform13921_5"; gene_id "Isoform13921_5.gene"; gene_name "Isoform13921_5";
chr1	Mandalorion	CDS	151295851	151295934	.	-	.	transcript_id "Isoform13921_5"; gene_id "Isoform13921_5.gene"; gene_name "Isoform13921_5";
chr1	Mandalorion	exon	151297785	151297871	.	-	.	transcript_id "Isoform13921_5"; gene_id "Isoform13921_5.gene"; gene_name "Isoform13921_5";
chr1	Mandalorion	CDS	151297785	151297871	.	-	.	transcript_id "Isoform13921_5"; gene_id "Isoform13921_5.gene"; gene_name "Isoform13921_5";
chr1	Mandalorion	exon	151299258	151299356	.	-	.	transcript_id "Isoform13921_5"; gene_id "Isoform13921_5.gene"; gene_name "Isoform13921_5";
chr1	Mandalorion	start_codon	151299309	151299311	.	-	.	transcript_id "Isoform13921_5"; gene_id "Isoform13921_5.gene"; gene_name "Isoform13921_5";
chr1	Mandalorion	CDS	151299258	151299311	.	-	.	transcript_id "Isoform13921_5"; gene_id "Isoform13921_5.gene"; gene_name "Isoform13921_5";
chr1	Mandalorion	exon	151304048	151304121	.	-	.	transcript_id "Isoform13921_5"; gene_id "Isoform13921_5.gene"; gene_name "Isoform13921_5";
chr1	Mandalorion	transcript	20663412	20688298	.	-	.	transcript_id "Isoform1392_3"; gene_id "Isoform1392_3.gene"; gene_name "Isoform1392_3";
chr1	Mandalorion	exon	20663412	20664192	.	-	.	transcript_id "Isoform1392_3"; gene_id "Isoform1392_3.gene"; gene_name "Isoform1392_3";
chr1	Mandalorion	CDS	20664093	20664192	.	-	.	transcript_id "Isoform1392_3"; gene_id "Isoform1392_3.gene"; gene_name "Isoform1392_3";
chr1	Mandalorion	stop_codon	20664090	20664092	.	-	.	transcript_id "Isoform1392_3"; gene_id "Isoform1392_3.gene"; gene_name "Isoform1392_3";
chr1	Mandalorion	exon	20682926	20683067	.	-	.	transcript_id "Isoform1392_3"; gene_id "Isoform1392_3.gene"; gene_name "Isoform1392_3";
chr1	Mandalorion	CDS	20682926	20683067	.	-	.	transcript_id "Isoform1392_3"; gene_id "Isoform1392_3.gene"; gene_name "Isoform1392_3";
chr1	Mandalorion	exon	20683619	20683696	.	-	.	transcript_id "Isoform1392_3"; gene_id "Isoform1392_3.gene"; gene_name "Isoform1392_3";
chr1	Mandalorion	CDS	20683619	20683696	.	-	.	transcript_id "Isoform1392_3"; gene_id "Isoform1392_3.gene"; gene_name "Isoform1392_3";
chr1	Mandalorion	exon	20685493	20685629	.	-	.	transcript_id "Isoform1392_3"; gene_id "Isoform1392_3.gene"; gene_name "Isoform1392_3";
chr1	Mandalorion	start_codon	20685545	20685547	.	-	.	transcript_id "Isoform1392_3"; gene_id "Isoform1392_3.gene"; gene_name "Isoform1392_3";
chr1	Mandalorion	CDS	20685493	20685547	.	-	.	transcript_id "Isoform1392_3"; gene_id "Isoform1392_3.gene"; gene_name "Isoform1392_3";
chr1	Mandalorion	exon	20688135	20688298	.	-	.	transcript_id "Isoform1392_3"; gene_id "Isoform1392_3.gene"; gene_name "Isoform1392_3";
chr1	Mandalorion	transcript	151271556	151304118	.	-	.	transcript_id "Isoform13939_4"; gene_id "Isoform13939_4.gene"; gene_name "Isoform13939_4";
chr1	Mandalorion	exon	151271556	151271740	.	-	.	transcript_id "Isoform13939_4"; gene_id "Isoform13939_4.gene"; gene_name "Isoform13939_4";
chr1	Mandalorion	CDS	151271604	151271740	.	-	.	transcript_id "Isoform13939_4"; gene_id "Isoform13939_4.gene"; gene_name "Isoform13939_4";
chr1	Mandalorion	stop_codon	151271601	151271603	.	-	.	transcript_id "Isoform13939_4"; gene_id "Isoform13939_4.gene"; gene_name "Isoform13939_4";
chr1	Mandalorion	exon	151272957	151273102	.	-	.	transcript_id "Isoform13939_4"; gene_id "Isoform13939_4.gene"; gene_name "Isoform13939_4";
chr1	Mandalorion	CDS	151272957	151273102	.	-	.	transcript_id "Isoform13939_4"; gene_id "Isoform13939_4.gene"; gene_name "Isoform13939_4";
chr1	Mandalorion	exon	151276831	151276924	.	-	.	transcript_id "Isoform13939_4"; gene_id "Isoform13939_4.gene"; gene_name "Isoform13939_4";
chr1	Mandalorion	CDS	151276831	151276924	.	-	.	transcript_id "Isoform13939_4"; gene_id "Isoform13939_4.gene"; gene_name "Isoform13939_4";
chr1	Mandalorion	exon	151278706	151278894	.	-	.	transcript_id "Isoform13939_4"; gene_id "Isoform13939_4.gene"; gene_name "Isoform13939_4";
chr1	Mandalorion	CDS	151278706	151278894	.	-	.	transcript_id "Isoform13939_4"; gene_id "Isoform13939_4.gene"; gene_name "Isoform13939_4";
chr1	Mandalorion	exon	151279546	151279647	.	-	.	transcript_id "Isoform13939_4"; gene_id "Isoform13939_4.gene"; gene_name "Isoform13939_4";
chr1	Mandalorion	CDS	151279546	151279647	.	-	.	transcript_id "Isoform13939_4"; gene_id "Isoform13939_4.gene"; gene_name "Isoform13939_4";
chr1	Mandalorion	exon	151281167	151281296	.	-	.	transcript_id "Isoform13939_4"; gene_id "Isoform13939_4.gene"; gene_name "Isoform13939_4";
chr1	Mandalorion	CDS	151281167	151281296	.	-	.	transcript_id "Isoform13939_4"; gene_id "Isoform13939_4.gene"; gene_name "Isoform13939_4";
chr1	Mandalorion	exon	151283327	151283386	.	-	.	transcript_id "Isoform13939_4"; gene_id "Isoform13939_4.gene"; gene_name "Isoform13939_4";
chr1	Mandalorion	CDS	151283327	151283386	.	-	.	transcript_id "Isoform13939_4"; gene_id "Isoform13939_4.gene"; gene_name "Isoform13939_4";
chr1	Mandalorion	exon	151286522	151287209	.	-	.	transcript_id "Isoform13939_4"; gene_id "Isoform13939_4.gene"; gene_name "Isoform13939_4";
chr1	Mandalorion	CDS	151286522	151287209	.	-	.	transcript_id "Isoform13939_4"; gene_id "Isoform13939_4.gene"; gene_name "Isoform13939_4";
chr1	Mandalorion	exon	151288542	151288597	.	-	.	transcript_id "Isoform13939_4"; gene_id "Isoform13939_4.gene"; gene_name "Isoform13939_4";
chr1	Mandalorion	CDS	151288542	151288597	.	-	.	transcript_id "Isoform13939_4"; gene_id "Isoform13939_4.gene"; gene_name "Isoform13939_4";
chr1	Mandalorion	exon	151295851	151295934	.	-	.	transcript_id "Isoform13939_4"; gene_id "Isoform13939_4.gene"; gene_name "Isoform13939_4";
chr1	Mandalorion	CDS	151295851	151295934	.	-	.	transcript_id "Isoform13939_4"; gene_id "Isoform13939_4.gene"; gene_name "Isoform13939_4";
chr1	Mandalorion	exon	151297785	151297871	.	-	.	transcript_id "Isoform13939_4"; gene_id "Isoform13939_4.gene"; gene_name "Isoform13939_4";
chr1	Mandalorion	CDS	151297785	151297871	.	-	.	transcript_id "Isoform13939_4"; gene_id "Isoform13939_4.gene"; gene_name "Isoform13939_4";
chr1	Mandalorion	exon	151299258	151299356	.	-	.	transcript_id "Isoform13939_4"; gene_id "Isoform13939_4.gene"; gene_name "Isoform13939_4";
chr1	Mandalorion	start_codon	151299309	151299311	.	-	.	transcript_id "Isoform13939_4"; gene_id "Isoform13939_4.gene"; gene_name "Isoform13939_4";
chr1	Mandalorion	CDS	151299258	151299311	.	-	.	transcript_id "Isoform13939_4"; gene_id "Isoform13939_4.gene"; gene_name "Isoform13939_4";
chr1	Mandalorion	exon	151304048	151304118	.	-	.	transcript_id "Isoform13939_4"; gene_id "Isoform13939_4.gene"; gene_name "Isoform13939_4";
chr1	Mandalorion	transcript	151304409	151333911	.	+	.	transcript_id "Isoform13943_50"; gene_id "Isoform13943_50.gene"; gene_name "Isoform13943_50";
chr1	Mandalorion	exon	151304409	151304681	.	+	.	transcript_id "Isoform13943_50"; gene_id "Isoform13943_50.gene"; gene_name "Isoform13943_50";
chr1	Mandalorion	exon	151309545	151309655	.	+	.	transcript_id "Isoform13943_50"; gene_id "Isoform13943_50.gene"; gene_name "Isoform13943_50";
chr1	Mandalorion	exon	151311479	151311592	.	+	.	transcript_id "Isoform13943_50"; gene_id "Isoform13943_50.gene"; gene_name "Isoform13943_50";
chr1	Mandalorion	exon	151315267	151315331	.	+	.	transcript_id "Isoform13943_50"; gene_id "Isoform13943_50.gene"; gene_name "Isoform13943_50";
chr1	Mandalorion	start_codon	151315275	151315277	.	+	.	transcript_id "Isoform13943_50"; gene_id "Isoform13943_50.gene"; gene_name "Isoform13943_50";
chr1	Mandalorion	CDS	151315275	151315331	.	+	.	transcript_id "Isoform13943_50"; gene_id "Isoform13943_50.gene"; gene_name "Isoform13943_50";
chr1	Mandalorion	exon	151316557	151316686	.	+	.	transcript_id "Isoform13943_50"; gene_id "Isoform13943_50.gene"; gene_name "Isoform13943_50";
chr1	Mandalorion	CDS	151316557	151316686	.	+	.	transcript_id "Isoform13943_50"; gene_id "Isoform13943_50.gene"; gene_name "Isoform13943_50";
chr1	Mandalorion	exon	151318338	151318461	.	+	.	transcript_id "Isoform13943_50"; gene_id "Isoform13943_50.gene"; gene_name "Isoform13943_50";
chr1	Mandalorion	CDS	151318338	151318461	.	+	.	transcript_id "Isoform13943_50"; gene_id "Isoform13943_50.gene"; gene_name "Isoform13943_50";
chr1	Mandalorion	exon	151318998	151319077	.	+	.	transcript_id "Isoform13943_50"; gene_id "Isoform13943_50.gene"; gene_name "Isoform13943_50";
chr1	Mandalorion	CDS	151318998	151319077	.	+	.	transcript_id "Isoform13943_50"; gene_id "Isoform13943_50.gene"; gene_name "Isoform13943_50";
chr1	Mandalorion	exon	151324005	151324248	.	+	.	transcript_id "Isoform13943_50"; gene_id "Isoform13943_50.gene"; gene_name "Isoform13943_50";
chr1	Mandalorion	CDS	151324005	151324248	.	+	.	transcript_id "Isoform13943_50"; gene_id "Isoform13943_50.gene"; gene_name "Isoform13943_50";
chr1	Mandalorion	exon	151325651	151325863	.	+	.	transcript_id "Isoform13943_50"; gene_id "Isoform13943_50.gene"; gene_name "Isoform13943_50";
chr1	Mandalorion	CDS	151325651	151325863	.	+	.	transcript_id "Isoform13943_50"; gene_id "Isoform13943_50.gene"; gene_name "Isoform13943_50";
chr1	Mandalorion	exon	151327799	151327989	.	+	.	transcript_id "Isoform13943_50"; gene_id "Isoform13943_50.gene"; gene_name "Isoform13943_50";
chr1	Mandalorion	CDS	151327799	151327989	.	+	.	transcript_id "Isoform13943_50"; gene_id "Isoform13943_50.gene"; gene_name "Isoform13943_50";
chr1	Mandalorion	exon	151328828	151328906	.	+	.	transcript_id "Isoform13943_50"; gene_id "Isoform13943_50.gene"; gene_name "Isoform13943_50";
chr1	Mandalorion	CDS	151328828	151328906	.	+	.	transcript_id "Isoform13943_50"; gene_id "Isoform13943_50.gene"; gene_name "Isoform13943_50";
chr1	Mandalorion	exon	151329636	151329802	.	+	.	transcript_id "Isoform13943_50"; gene_id "Isoform13943_50.gene"; gene_name "Isoform13943_50";
chr1	Mandalorion	CDS	151329636	151329802	.	+	.	transcript_id "Isoform13943_50"; gene_id "Isoform13943_50.gene"; gene_name "Isoform13943_50";
chr1	Mandalorion	exon	151330729	151330791	.	+	.	transcript_id "Isoform13943_50"; gene_id "Isoform13943_50.gene"; gene_name "Isoform13943_50";
chr1	Mandalorion	CDS	151330729	151330791	.	+	.	transcript_id "Isoform13943_50"; gene_id "Isoform13943_50.gene"; gene_name "Isoform13943_50";
chr1	Mandalorion	exon	151333214	151333340	.	+	.	transcript_id "Isoform13943_50"; gene_id "Isoform13943_50.gene"; gene_name "Isoform13943_50";
chr1	Mandalorion	CDS	151333214	151333340	.	+	.	transcript_id "Isoform13943_50"; gene_id "Isoform13943_50.gene"; gene_name "Isoform13943_50";
chr1	Mandalorion	exon	151333433	151333911	.	+	.	transcript_id "Isoform13943_50"; gene_id "Isoform13943_50.gene"; gene_name "Isoform13943_50";
chr1	Mandalorion	CDS	151333433	151333682	.	+	.	transcript_id "Isoform13943_50"; gene_id "Isoform13943_50.gene"; gene_name "Isoform13943_50";
chr1	Mandalorion	stop_codon	151333683	151333685	.	+	.	transcript_id "Isoform13943_50"; gene_id "Isoform13943_50.gene"; gene_name "Isoform13943_50";
chr1	Mandalorion	transcript	20873192	20890474	.	-	.	transcript_id "Isoform1394_65"; gene_id "Isoform1394_65.gene"; gene_name "Isoform1394_65";
chr1	Mandalorion	exon	20873192	20873878	.	-	.	transcript_id "Isoform1394_65"; gene_id "Isoform1394_65.gene"; gene_name "Isoform1394_65";
chr1	Mandalorion	CDS	20873683	20873878	.	-	.	transcript_id "Isoform1394_65"; gene_id "Isoform1394_65.gene"; gene_name "Isoform1394_65";
chr1	Mandalorion	stop_codon	20873680	20873682	.	-	.	transcript_id "Isoform1394_65"; gene_id "Isoform1394_65.gene"; gene_name "Isoform1394_65";
chr1	Mandalorion	exon	20875041	20875131	.	-	.	transcript_id "Isoform1394_65"; gene_id "Isoform1394_65.gene"; gene_name "Isoform1394_65";
chr1	Mandalorion	CDS	20875041	20875131	.	-	.	transcript_id "Isoform1394_65"; gene_id "Isoform1394_65.gene"; gene_name "Isoform1394_65";
chr1	Mandalorion	exon	20875487	20875563	.	-	.	transcript_id "Isoform1394_65"; gene_id "Isoform1394_65.gene"; gene_name "Isoform1394_65";
chr1	Mandalorion	CDS	20875487	20875563	.	-	.	transcript_id "Isoform1394_65"; gene_id "Isoform1394_65.gene"; gene_name "Isoform1394_65";
chr1	Mandalorion	exon	20876021	20876124	.	-	.	transcript_id "Isoform1394_65"; gene_id "Isoform1394_65.gene"; gene_name "Isoform1394_65";
chr1	Mandalorion	CDS	20876021	20876124	.	-	.	transcript_id "Isoform1394_65"; gene_id "Isoform1394_65.gene"; gene_name "Isoform1394_65";
chr1	Mandalorion	exon	20876966	20877106	.	-	.	transcript_id "Isoform1394_65"; gene_id "Isoform1394_65.gene"; gene_name "Isoform1394_65";
chr1	Mandalorion	CDS	20876966	20877106	.	-	.	transcript_id "Isoform1394_65"; gene_id "Isoform1394_65.gene"; gene_name "Isoform1394_65";
chr1	Mandalorion	exon	20878945	20879095	.	-	.	transcript_id "Isoform1394_65"; gene_id "Isoform1394_65.gene"; gene_name "Isoform1394_65";
chr1	Mandalorion	CDS	20878945	20879095	.	-	.	transcript_id "Isoform1394_65"; gene_id "Isoform1394_65.gene"; gene_name "Isoform1394_65";
chr1	Mandalorion	exon	20879820	20879946	.	-	.	transcript_id "Isoform1394_65"; gene_id "Isoform1394_65.gene"; gene_name "Isoform1394_65";
chr1	Mandalorion	CDS	20879820	20879946	.	-	.	transcript_id "Isoform1394_65"; gene_id "Isoform1394_65.gene"; gene_name "Isoform1394_65";
chr1	Mandalorion	exon	20880282	20880456	.	-	.	transcript_id "Isoform1394_65"; gene_id "Isoform1394_65.gene"; gene_name "Isoform1394_65";
chr1	Mandalorion	CDS	20880282	20880456	.	-	.	transcript_id "Isoform1394_65"; gene_id "Isoform1394_65.gene"; gene_name "Isoform1394_65";
chr1	Mandalorion	exon	20882189	20882397	.	-	.	transcript_id "Isoform1394_65"; gene_id "Isoform1394_65.gene"; gene_name "Isoform1394_65";
chr1	Mandalorion	CDS	20882189	20882397	.	-	.	transcript_id "Isoform1394_65"; gene_id "Isoform1394_65.gene"; gene_name "Isoform1394_65";
chr1	Mandalorion	exon	20882788	20882919	.	-	.	transcript_id "Isoform1394_65"; gene_id "Isoform1394_65.gene"; gene_name "Isoform1394_65";
chr1	Mandalorion	CDS	20882788	20882919	.	-	.	transcript_id "Isoform1394_65"; gene_id "Isoform1394_65.gene"; gene_name "Isoform1394_65";
chr1	Mandalorion	exon	20883185	20883338	.	-	.	transcript_id "Isoform1394_65"; gene_id "Isoform1394_65.gene"; gene_name "Isoform1394_65";
chr1	Mandalorion	CDS	20883185	20883338	.	-	.	transcript_id "Isoform1394_65"; gene_id "Isoform1394_65.gene"; gene_name "Isoform1394_65";
chr1	Mandalorion	exon	20884623	20884731	.	-	.	transcript_id "Isoform1394_65"; gene_id "Isoform1394_65.gene"; gene_name "Isoform1394_65";
chr1	Mandalorion	CDS	20884623	20884731	.	-	.	transcript_id "Isoform1394_65"; gene_id "Isoform1394_65.gene"; gene_name "Isoform1394_65";
chr1	Mandalorion	exon	20884913	20885151	.	-	.	transcript_id "Isoform1394_65"; gene_id "Isoform1394_65.gene"; gene_name "Isoform1394_65";
chr1	Mandalorion	CDS	20884913	20885151	.	-	.	transcript_id "Isoform1394_65"; gene_id "Isoform1394_65.gene"; gene_name "Isoform1394_65";
chr1	Mandalorion	exon	20886873	20887003	.	-	.	transcript_id "Isoform1394_65"; gene_id "Isoform1394_65.gene"; gene_name "Isoform1394_65";
chr1	Mandalorion	CDS	20886873	20887003	.	-	.	transcript_id "Isoform1394_65"; gene_id "Isoform1394_65.gene"; gene_name "Isoform1394_65";
chr1	Mandalorion	exon	20887467	20887675	.	-	.	transcript_id "Isoform1394_65"; gene_id "Isoform1394_65.gene"; gene_name "Isoform1394_65";
chr1	Mandalorion	CDS	20887467	20887675	.	-	.	transcript_id "Isoform1394_65"; gene_id "Isoform1394_65.gene"; gene_name "Isoform1394_65";
chr1	Mandalorion	exon	20888017	20888129	.	-	.	transcript_id "Isoform1394_65"; gene_id "Isoform1394_65.gene"; gene_name "Isoform1394_65";
chr1	Mandalorion	CDS	20888017	20888129	.	-	.	transcript_id "Isoform1394_65"; gene_id "Isoform1394_65.gene"; gene_name "Isoform1394_65";
chr1	Mandalorion	exon	20890355	20890474	.	-	.	transcript_id "Isoform1394_65"; gene_id "Isoform1394_65.gene"; gene_name "Isoform1394_65";
chr1	Mandalorion	start_codon	20890430	20890432	.	-	.	transcript_id "Isoform1394_65"; gene_id "Isoform1394_65.gene"; gene_name "Isoform1394_65";
chr1	Mandalorion	CDS	20890355	20890432	.	-	.	transcript_id "Isoform1394_65"; gene_id "Isoform1394_65.gene"; gene_name "Isoform1394_65";
chr1	Mandalorion	transcript	20873230	20890587	.	-	.	transcript_id "Isoform1395_3"; gene_id "Isoform1395_3.gene"; gene_name "Isoform1395_3";
chr1	Mandalorion	exon	20873230	20873878	.	-	.	transcript_id "Isoform1395_3"; gene_id "Isoform1395_3.gene"; gene_name "Isoform1395_3";
chr1	Mandalorion	CDS	20873683	20873878	.	-	.	transcript_id "Isoform1395_3"; gene_id "Isoform1395_3.gene"; gene_name "Isoform1395_3";
chr1	Mandalorion	stop_codon	20873680	20873682	.	-	.	transcript_id "Isoform1395_3"; gene_id "Isoform1395_3.gene"; gene_name "Isoform1395_3";
chr1	Mandalorion	exon	20875041	20875131	.	-	.	transcript_id "Isoform1395_3"; gene_id "Isoform1395_3.gene"; gene_name "Isoform1395_3";
chr1	Mandalorion	CDS	20875041	20875131	.	-	.	transcript_id "Isoform1395_3"; gene_id "Isoform1395_3.gene"; gene_name "Isoform1395_3";
chr1	Mandalorion	exon	20875487	20875563	.	-	.	transcript_id "Isoform1395_3"; gene_id "Isoform1395_3.gene"; gene_name "Isoform1395_3";
chr1	Mandalorion	CDS	20875487	20875563	.	-	.	transcript_id "Isoform1395_3"; gene_id "Isoform1395_3.gene"; gene_name "Isoform1395_3";
chr1	Mandalorion	exon	20876021	20876124	.	-	.	transcript_id "Isoform1395_3"; gene_id "Isoform1395_3.gene"; gene_name "Isoform1395_3";
chr1	Mandalorion	CDS	20876021	20876124	.	-	.	transcript_id "Isoform1395_3"; gene_id "Isoform1395_3.gene"; gene_name "Isoform1395_3";
chr1	Mandalorion	exon	20876966	20877106	.	-	.	transcript_id "Isoform1395_3"; gene_id "Isoform1395_3.gene"; gene_name "Isoform1395_3";
chr1	Mandalorion	CDS	20876966	20877106	.	-	.	transcript_id "Isoform1395_3"; gene_id "Isoform1395_3.gene"; gene_name "Isoform1395_3";
chr1	Mandalorion	exon	20878945	20879095	.	-	.	transcript_id "Isoform1395_3"; gene_id "Isoform1395_3.gene"; gene_name "Isoform1395_3";
chr1	Mandalorion	CDS	20878945	20879095	.	-	.	transcript_id "Isoform1395_3"; gene_id "Isoform1395_3.gene"; gene_name "Isoform1395_3";
chr1	Mandalorion	exon	20879820	20879946	.	-	.	transcript_id "Isoform1395_3"; gene_id "Isoform1395_3.gene"; gene_name "Isoform1395_3";
chr1	Mandalorion	CDS	20879820	20879946	.	-	.	transcript_id "Isoform1395_3"; gene_id "Isoform1395_3.gene"; gene_name "Isoform1395_3";
chr1	Mandalorion	exon	20880282	20880456	.	-	.	transcript_id "Isoform1395_3"; gene_id "Isoform1395_3.gene"; gene_name "Isoform1395_3";
chr1	Mandalorion	CDS	20880282	20880456	.	-	.	transcript_id "Isoform1395_3"; gene_id "Isoform1395_3.gene"; gene_name "Isoform1395_3";
chr1	Mandalorion	exon	20882189	20882397	.	-	.	transcript_id "Isoform1395_3"; gene_id "Isoform1395_3.gene"; gene_name "Isoform1395_3";
chr1	Mandalorion	CDS	20882189	20882397	.	-	.	transcript_id "Isoform1395_3"; gene_id "Isoform1395_3.gene"; gene_name "Isoform1395_3";
chr1	Mandalorion	exon	20882788	20882919	.	-	.	transcript_id "Isoform1395_3"; gene_id "Isoform1395_3.gene"; gene_name "Isoform1395_3";
chr1	Mandalorion	CDS	20882788	20882919	.	-	.	transcript_id "Isoform1395_3"; gene_id "Isoform1395_3.gene"; gene_name "Isoform1395_3";
chr1	Mandalorion	exon	20883185	20883338	.	-	.	transcript_id "Isoform1395_3"; gene_id "Isoform1395_3.gene"; gene_name "Isoform1395_3";
chr1	Mandalorion	CDS	20883185	20883338	.	-	.	transcript_id "Isoform1395_3"; gene_id "Isoform1395_3.gene"; gene_name "Isoform1395_3";
chr1	Mandalorion	exon	20884623	20884731	.	-	.	transcript_id "Isoform1395_3"; gene_id "Isoform1395_3.gene"; gene_name "Isoform1395_3";
chr1	Mandalorion	CDS	20884623	20884731	.	-	.	transcript_id "Isoform1395_3"; gene_id "Isoform1395_3.gene"; gene_name "Isoform1395_3";
chr1	Mandalorion	exon	20884913	20885151	.	-	.	transcript_id "Isoform1395_3"; gene_id "Isoform1395_3.gene"; gene_name "Isoform1395_3";
chr1	Mandalorion	CDS	20884913	20885151	.	-	.	transcript_id "Isoform1395_3"; gene_id "Isoform1395_3.gene"; gene_name "Isoform1395_3";
chr1	Mandalorion	exon	20886873	20887003	.	-	.	transcript_id "Isoform1395_3"; gene_id "Isoform1395_3.gene"; gene_name "Isoform1395_3";
chr1	Mandalorion	CDS	20886873	20887003	.	-	.	transcript_id "Isoform1395_3"; gene_id "Isoform1395_3.gene"; gene_name "Isoform1395_3";
chr1	Mandalorion	exon	20887467	20887675	.	-	.	transcript_id "Isoform1395_3"; gene_id "Isoform1395_3.gene"; gene_name "Isoform1395_3";
chr1	Mandalorion	CDS	20887467	20887675	.	-	.	transcript_id "Isoform1395_3"; gene_id "Isoform1395_3.gene"; gene_name "Isoform1395_3";
chr1	Mandalorion	exon	20888017	20888129	.	-	.	transcript_id "Isoform1395_3"; gene_id "Isoform1395_3.gene"; gene_name "Isoform1395_3";
chr1	Mandalorion	CDS	20888017	20888129	.	-	.	transcript_id "Isoform1395_3"; gene_id "Isoform1395_3.gene"; gene_name "Isoform1395_3";
chr1	Mandalorion	exon	20890355	20890587	.	-	.	transcript_id "Isoform1395_3"; gene_id "Isoform1395_3.gene"; gene_name "Isoform1395_3";
chr1	Mandalorion	start_codon	20890430	20890432	.	-	.	transcript_id "Isoform1395_3"; gene_id "Isoform1395_3.gene"; gene_name "Isoform1395_3";
chr1	Mandalorion	CDS	20890355	20890432	.	-	.	transcript_id "Isoform1395_3"; gene_id "Isoform1395_3.gene"; gene_name "Isoform1395_3";
chr1	Mandalorion	transcript	151304399	151319460	.	+	.	transcript_id "Isoform13961_78"; gene_id "Isoform13961_78.gene"; gene_name "Isoform13961_78";
chr1	Mandalorion	exon	151304399	151304853	.	+	.	transcript_id "Isoform13961_78"; gene_id "Isoform13961_78.gene"; gene_name "Isoform13961_78";
chr1	Mandalorion	start_codon	151304628	151304630	.	+	.	transcript_id "Isoform13961_78"; gene_id "Isoform13961_78.gene"; gene_name "Isoform13961_78";
chr1	Mandalorion	CDS	151304628	151304853	.	+	.	transcript_id "Isoform13961_78"; gene_id "Isoform13961_78.gene"; gene_name "Isoform13961_78";
chr1	Mandalorion	exon	151309545	151309655	.	+	.	transcript_id "Isoform13961_78"; gene_id "Isoform13961_78.gene"; gene_name "Isoform13961_78";
chr1	Mandalorion	CDS	151309545	151309655	.	+	.	transcript_id "Isoform13961_78"; gene_id "Isoform13961_78.gene"; gene_name "Isoform13961_78";
chr1	Mandalorion	exon	151311479	151311592	.	+	.	transcript_id "Isoform13961_78"; gene_id "Isoform13961_78.gene"; gene_name "Isoform13961_78";
chr1	Mandalorion	CDS	151311479	151311592	.	+	.	transcript_id "Isoform13961_78"; gene_id "Isoform13961_78.gene"; gene_name "Isoform13961_78";
chr1	Mandalorion	exon	151315267	151315331	.	+	.	transcript_id "Isoform13961_78"; gene_id "Isoform13961_78.gene"; gene_name "Isoform13961_78";
chr1	Mandalorion	CDS	151315267	151315331	.	+	.	transcript_id "Isoform13961_78"; gene_id "Isoform13961_78.gene"; gene_name "Isoform13961_78";
chr1	Mandalorion	exon	151316557	151316686	.	+	.	transcript_id "Isoform13961_78"; gene_id "Isoform13961_78.gene"; gene_name "Isoform13961_78";
chr1	Mandalorion	CDS	151316557	151316686	.	+	.	transcript_id "Isoform13961_78"; gene_id "Isoform13961_78.gene"; gene_name "Isoform13961_78";
chr1	Mandalorion	exon	151318338	151318461	.	+	.	transcript_id "Isoform13961_78"; gene_id "Isoform13961_78.gene"; gene_name "Isoform13961_78";
chr1	Mandalorion	CDS	151318338	151318461	.	+	.	transcript_id "Isoform13961_78"; gene_id "Isoform13961_78.gene"; gene_name "Isoform13961_78";
chr1	Mandalorion	exon	151318998	151319460	.	+	.	transcript_id "Isoform13961_78"; gene_id "Isoform13961_78.gene"; gene_name "Isoform13961_78";
chr1	Mandalorion	CDS	151318998	151319082	.	+	.	transcript_id "Isoform13961_78"; gene_id "Isoform13961_78.gene"; gene_name "Isoform13961_78";
chr1	Mandalorion	stop_codon	151319083	151319085	.	+	.	transcript_id "Isoform13961_78"; gene_id "Isoform13961_78.gene"; gene_name "Isoform13961_78";
chr1	Mandalorion	transcript	20873236	20890474	.	-	.	transcript_id "Isoform1396_162"; gene_id "Isoform1396_162.gene"; gene_name "Isoform1396_162";
chr1	Mandalorion	exon	20873236	20873878	.	-	.	transcript_id "Isoform1396_162"; gene_id "Isoform1396_162.gene"; gene_name "Isoform1396_162";
chr1	Mandalorion	CDS	20873683	20873878	.	-	.	transcript_id "Isoform1396_162"; gene_id "Isoform1396_162.gene"; gene_name "Isoform1396_162";
chr1	Mandalorion	stop_codon	20873680	20873682	.	-	.	transcript_id "Isoform1396_162"; gene_id "Isoform1396_162.gene"; gene_name "Isoform1396_162";
chr1	Mandalorion	exon	20875041	20875131	.	-	.	transcript_id "Isoform1396_162"; gene_id "Isoform1396_162.gene"; gene_name "Isoform1396_162";
chr1	Mandalorion	CDS	20875041	20875131	.	-	.	transcript_id "Isoform1396_162"; gene_id "Isoform1396_162.gene"; gene_name "Isoform1396_162";
chr1	Mandalorion	exon	20875487	20875563	.	-	.	transcript_id "Isoform1396_162"; gene_id "Isoform1396_162.gene"; gene_name "Isoform1396_162";
chr1	Mandalorion	CDS	20875487	20875563	.	-	.	transcript_id "Isoform1396_162"; gene_id "Isoform1396_162.gene"; gene_name "Isoform1396_162";
chr1	Mandalorion	exon	20876021	20876124	.	-	.	transcript_id "Isoform1396_162"; gene_id "Isoform1396_162.gene"; gene_name "Isoform1396_162";
chr1	Mandalorion	CDS	20876021	20876124	.	-	.	transcript_id "Isoform1396_162"; gene_id "Isoform1396_162.gene"; gene_name "Isoform1396_162";
chr1	Mandalorion	exon	20876966	20877106	.	-	.	transcript_id "Isoform1396_162"; gene_id "Isoform1396_162.gene"; gene_name "Isoform1396_162";
chr1	Mandalorion	CDS	20876966	20877106	.	-	.	transcript_id "Isoform1396_162"; gene_id "Isoform1396_162.gene"; gene_name "Isoform1396_162";
chr1	Mandalorion	exon	20878945	20879095	.	-	.	transcript_id "Isoform1396_162"; gene_id "Isoform1396_162.gene"; gene_name "Isoform1396_162";
chr1	Mandalorion	CDS	20878945	20879095	.	-	.	transcript_id "Isoform1396_162"; gene_id "Isoform1396_162.gene"; gene_name "Isoform1396_162";
chr1	Mandalorion	exon	20879820	20879946	.	-	.	transcript_id "Isoform1396_162"; gene_id "Isoform1396_162.gene"; gene_name "Isoform1396_162";
chr1	Mandalorion	CDS	20879820	20879946	.	-	.	transcript_id "Isoform1396_162"; gene_id "Isoform1396_162.gene"; gene_name "Isoform1396_162";
chr1	Mandalorion	exon	20880282	20880456	.	-	.	transcript_id "Isoform1396_162"; gene_id "Isoform1396_162.gene"; gene_name "Isoform1396_162";
chr1	Mandalorion	CDS	20880282	20880456	.	-	.	transcript_id "Isoform1396_162"; gene_id "Isoform1396_162.gene"; gene_name "Isoform1396_162";
chr1	Mandalorion	exon	20882189	20882397	.	-	.	transcript_id "Isoform1396_162"; gene_id "Isoform1396_162.gene"; gene_name "Isoform1396_162";
chr1	Mandalorion	CDS	20882189	20882397	.	-	.	transcript_id "Isoform1396_162"; gene_id "Isoform1396_162.gene"; gene_name "Isoform1396_162";
chr1	Mandalorion	exon	20882788	20882919	.	-	.	transcript_id "Isoform1396_162"; gene_id "Isoform1396_162.gene"; gene_name "Isoform1396_162";
chr1	Mandalorion	CDS	20882788	20882919	.	-	.	transcript_id "Isoform1396_162"; gene_id "Isoform1396_162.gene"; gene_name "Isoform1396_162";
chr1	Mandalorion	exon	20883185	20883338	.	-	.	transcript_id "Isoform1396_162"; gene_id "Isoform1396_162.gene"; gene_name "Isoform1396_162";
chr1	Mandalorion	CDS	20883185	20883338	.	-	.	transcript_id "Isoform1396_162"; gene_id "Isoform1396_162.gene"; gene_name "Isoform1396_162";
chr1	Mandalorion	exon	20884623	20884731	.	-	.	transcript_id "Isoform1396_162"; gene_id "Isoform1396_162.gene"; gene_name "Isoform1396_162";
chr1	Mandalorion	CDS	20884623	20884731	.	-	.	transcript_id "Isoform1396_162"; gene_id "Isoform1396_162.gene"; gene_name "Isoform1396_162";
chr1	Mandalorion	exon	20884913	20885151	.	-	.	transcript_id "Isoform1396_162"; gene_id "Isoform1396_162.gene"; gene_name "Isoform1396_162";
chr1	Mandalorion	CDS	20884913	20885151	.	-	.	transcript_id "Isoform1396_162"; gene_id "Isoform1396_162.gene"; gene_name "Isoform1396_162";
chr1	Mandalorion	exon	20886873	20887003	.	-	.	transcript_id "Isoform1396_162"; gene_id "Isoform1396_162.gene"; gene_name "Isoform1396_162";
chr1	Mandalorion	CDS	20886873	20887003	.	-	.	transcript_id "Isoform1396_162"; gene_id "Isoform1396_162.gene"; gene_name "Isoform1396_162";
chr1	Mandalorion	exon	20887467	20887675	.	-	.	transcript_id "Isoform1396_162"; gene_id "Isoform1396_162.gene"; gene_name "Isoform1396_162";
chr1	Mandalorion	CDS	20887467	20887675	.	-	.	transcript_id "Isoform1396_162"; gene_id "Isoform1396_162.gene"; gene_name "Isoform1396_162";
chr1	Mandalorion	exon	20888017	20888129	.	-	.	transcript_id "Isoform1396_162"; gene_id "Isoform1396_162.gene"; gene_name "Isoform1396_162";
chr1	Mandalorion	CDS	20888017	20888129	.	-	.	transcript_id "Isoform1396_162"; gene_id "Isoform1396_162.gene"; gene_name "Isoform1396_162";
chr1	Mandalorion	exon	20890355	20890474	.	-	.	transcript_id "Isoform1396_162"; gene_id "Isoform1396_162.gene"; gene_name "Isoform1396_162";
chr1	Mandalorion	start_codon	20890430	20890432	.	-	.	transcript_id "Isoform1396_162"; gene_id "Isoform1396_162.gene"; gene_name "Isoform1396_162";
chr1	Mandalorion	CDS	20890355	20890432	.	-	.	transcript_id "Isoform1396_162"; gene_id "Isoform1396_162.gene"; gene_name "Isoform1396_162";
chr1	Mandalorion	transcript	151304293	151333911	.	+	.	transcript_id "Isoform13973_137"; gene_id "Isoform13973_137.gene"; gene_name "Isoform13973_137";
chr1	Mandalorion	exon	151304293	151304853	.	+	.	transcript_id "Isoform13973_137"; gene_id "Isoform13973_137.gene"; gene_name "Isoform13973_137";
chr1	Mandalorion	start_codon	151304628	151304630	.	+	.	transcript_id "Isoform13973_137"; gene_id "Isoform13973_137.gene"; gene_name "Isoform13973_137";
chr1	Mandalorion	CDS	151304628	151304853	.	+	.	transcript_id "Isoform13973_137"; gene_id "Isoform13973_137.gene"; gene_name "Isoform13973_137";
chr1	Mandalorion	exon	151309545	151309655	.	+	.	transcript_id "Isoform13973_137"; gene_id "Isoform13973_137.gene"; gene_name "Isoform13973_137";
chr1	Mandalorion	CDS	151309545	151309655	.	+	.	transcript_id "Isoform13973_137"; gene_id "Isoform13973_137.gene"; gene_name "Isoform13973_137";
chr1	Mandalorion	exon	151311479	151311592	.	+	.	transcript_id "Isoform13973_137"; gene_id "Isoform13973_137.gene"; gene_name "Isoform13973_137";
chr1	Mandalorion	CDS	151311479	151311592	.	+	.	transcript_id "Isoform13973_137"; gene_id "Isoform13973_137.gene"; gene_name "Isoform13973_137";
chr1	Mandalorion	exon	151315267	151315331	.	+	.	transcript_id "Isoform13973_137"; gene_id "Isoform13973_137.gene"; gene_name "Isoform13973_137";
chr1	Mandalorion	CDS	151315267	151315331	.	+	.	transcript_id "Isoform13973_137"; gene_id "Isoform13973_137.gene"; gene_name "Isoform13973_137";
chr1	Mandalorion	exon	151316557	151316686	.	+	.	transcript_id "Isoform13973_137"; gene_id "Isoform13973_137.gene"; gene_name "Isoform13973_137";
chr1	Mandalorion	CDS	151316557	151316686	.	+	.	transcript_id "Isoform13973_137"; gene_id "Isoform13973_137.gene"; gene_name "Isoform13973_137";
chr1	Mandalorion	exon	151318338	151318461	.	+	.	transcript_id "Isoform13973_137"; gene_id "Isoform13973_137.gene"; gene_name "Isoform13973_137";
chr1	Mandalorion	CDS	151318338	151318461	.	+	.	transcript_id "Isoform13973_137"; gene_id "Isoform13973_137.gene"; gene_name "Isoform13973_137";
chr1	Mandalorion	exon	151318998	151319077	.	+	.	transcript_id "Isoform13973_137"; gene_id "Isoform13973_137.gene"; gene_name "Isoform13973_137";
chr1	Mandalorion	CDS	151318998	151319077	.	+	.	transcript_id "Isoform13973_137"; gene_id "Isoform13973_137.gene"; gene_name "Isoform13973_137";
chr1	Mandalorion	exon	151324005	151324248	.	+	.	transcript_id "Isoform13973_137"; gene_id "Isoform13973_137.gene"; gene_name "Isoform13973_137";
chr1	Mandalorion	CDS	151324005	151324248	.	+	.	transcript_id "Isoform13973_137"; gene_id "Isoform13973_137.gene"; gene_name "Isoform13973_137";
chr1	Mandalorion	exon	151325651	151325863	.	+	.	transcript_id "Isoform13973_137"; gene_id "Isoform13973_137.gene"; gene_name "Isoform13973_137";
chr1	Mandalorion	CDS	151325651	151325863	.	+	.	transcript_id "Isoform13973_137"; gene_id "Isoform13973_137.gene"; gene_name "Isoform13973_137";
chr1	Mandalorion	exon	151327799	151327989	.	+	.	transcript_id "Isoform13973_137"; gene_id "Isoform13973_137.gene"; gene_name "Isoform13973_137";
chr1	Mandalorion	CDS	151327799	151327989	.	+	.	transcript_id "Isoform13973_137"; gene_id "Isoform13973_137.gene"; gene_name "Isoform13973_137";
chr1	Mandalorion	exon	151328828	151328906	.	+	.	transcript_id "Isoform13973_137"; gene_id "Isoform13973_137.gene"; gene_name "Isoform13973_137";
chr1	Mandalorion	CDS	151328828	151328906	.	+	.	transcript_id "Isoform13973_137"; gene_id "Isoform13973_137.gene"; gene_name "Isoform13973_137";
chr1	Mandalorion	exon	151329636	151329802	.	+	.	transcript_id "Isoform13973_137"; gene_id "Isoform13973_137.gene"; gene_name "Isoform13973_137";
chr1	Mandalorion	CDS	151329636	151329802	.	+	.	transcript_id "Isoform13973_137"; gene_id "Isoform13973_137.gene"; gene_name "Isoform13973_137";
chr1	Mandalorion	exon	151330729	151330791	.	+	.	transcript_id "Isoform13973_137"; gene_id "Isoform13973_137.gene"; gene_name "Isoform13973_137";
chr1	Mandalorion	CDS	151330729	151330791	.	+	.	transcript_id "Isoform13973_137"; gene_id "Isoform13973_137.gene"; gene_name "Isoform13973_137";
chr1	Mandalorion	exon	151333214	151333340	.	+	.	transcript_id "Isoform13973_137"; gene_id "Isoform13973_137.gene"; gene_name "Isoform13973_137";
chr1	Mandalorion	CDS	151333214	151333340	.	+	.	transcript_id "Isoform13973_137"; gene_id "Isoform13973_137.gene"; gene_name "Isoform13973_137";
chr1	Mandalorion	exon	151333433	151333911	.	+	.	transcript_id "Isoform13973_137"; gene_id "Isoform13973_137.gene"; gene_name "Isoform13973_137";
chr1	Mandalorion	CDS	151333433	151333682	.	+	.	transcript_id "Isoform13973_137"; gene_id "Isoform13973_137.gene"; gene_name "Isoform13973_137";
chr1	Mandalorion	stop_codon	151333683	151333685	.	+	.	transcript_id "Isoform13973_137"; gene_id "Isoform13973_137.gene"; gene_name "Isoform13973_137";
chr1	Mandalorion	transcript	151304399	151333911	.	+	.	transcript_id "Isoform13975_2260"; gene_id "Isoform13975_2260.gene"; gene_name "Isoform13975_2260";
chr1	Mandalorion	exon	151304399	151304853	.	+	.	transcript_id "Isoform13975_2260"; gene_id "Isoform13975_2260.gene"; gene_name "Isoform13975_2260";
chr1	Mandalorion	start_codon	151304628	151304630	.	+	.	transcript_id "Isoform13975_2260"; gene_id "Isoform13975_2260.gene"; gene_name "Isoform13975_2260";
chr1	Mandalorion	CDS	151304628	151304853	.	+	.	transcript_id "Isoform13975_2260"; gene_id "Isoform13975_2260.gene"; gene_name "Isoform13975_2260";
chr1	Mandalorion	exon	151309545	151309655	.	+	.	transcript_id "Isoform13975_2260"; gene_id "Isoform13975_2260.gene"; gene_name "Isoform13975_2260";
chr1	Mandalorion	CDS	151309545	151309655	.	+	.	transcript_id "Isoform13975_2260"; gene_id "Isoform13975_2260.gene"; gene_name "Isoform13975_2260";
chr1	Mandalorion	exon	151311479	151311592	.	+	.	transcript_id "Isoform13975_2260"; gene_id "Isoform13975_2260.gene"; gene_name "Isoform13975_2260";
chr1	Mandalorion	CDS	151311479	151311592	.	+	.	transcript_id "Isoform13975_2260"; gene_id "Isoform13975_2260.gene"; gene_name "Isoform13975_2260";
chr1	Mandalorion	exon	151315267	151315331	.	+	.	transcript_id "Isoform13975_2260"; gene_id "Isoform13975_2260.gene"; gene_name "Isoform13975_2260";
chr1	Mandalorion	CDS	151315267	151315331	.	+	.	transcript_id "Isoform13975_2260"; gene_id "Isoform13975_2260.gene"; gene_name "Isoform13975_2260";
chr1	Mandalorion	exon	151316557	151316686	.	+	.	transcript_id "Isoform13975_2260"; gene_id "Isoform13975_2260.gene"; gene_name "Isoform13975_2260";
chr1	Mandalorion	CDS	151316557	151316686	.	+	.	transcript_id "Isoform13975_2260"; gene_id "Isoform13975_2260.gene"; gene_name "Isoform13975_2260";
chr1	Mandalorion	exon	151318338	151318461	.	+	.	transcript_id "Isoform13975_2260"; gene_id "Isoform13975_2260.gene"; gene_name "Isoform13975_2260";
chr1	Mandalorion	CDS	151318338	151318461	.	+	.	transcript_id "Isoform13975_2260"; gene_id "Isoform13975_2260.gene"; gene_name "Isoform13975_2260";
chr1	Mandalorion	exon	151318998	151319077	.	+	.	transcript_id "Isoform13975_2260"; gene_id "Isoform13975_2260.gene"; gene_name "Isoform13975_2260";
chr1	Mandalorion	CDS	151318998	151319077	.	+	.	transcript_id "Isoform13975_2260"; gene_id "Isoform13975_2260.gene"; gene_name "Isoform13975_2260";
chr1	Mandalorion	exon	151324005	151324248	.	+	.	transcript_id "Isoform13975_2260"; gene_id "Isoform13975_2260.gene"; gene_name "Isoform13975_2260";
chr1	Mandalorion	CDS	151324005	151324248	.	+	.	transcript_id "Isoform13975_2260"; gene_id "Isoform13975_2260.gene"; gene_name "Isoform13975_2260";
chr1	Mandalorion	exon	151325651	151325863	.	+	.	transcript_id "Isoform13975_2260"; gene_id "Isoform13975_2260.gene"; gene_name "Isoform13975_2260";
chr1	Mandalorion	CDS	151325651	151325863	.	+	.	transcript_id "Isoform13975_2260"; gene_id "Isoform13975_2260.gene"; gene_name "Isoform13975_2260";
chr1	Mandalorion	exon	151327799	151327989	.	+	.	transcript_id "Isoform13975_2260"; gene_id "Isoform13975_2260.gene"; gene_name "Isoform13975_2260";
chr1	Mandalorion	CDS	151327799	151327989	.	+	.	transcript_id "Isoform13975_2260"; gene_id "Isoform13975_2260.gene"; gene_name "Isoform13975_2260";
chr1	Mandalorion	exon	151328828	151328906	.	+	.	transcript_id "Isoform13975_2260"; gene_id "Isoform13975_2260.gene"; gene_name "Isoform13975_2260";
chr1	Mandalorion	CDS	151328828	151328906	.	+	.	transcript_id "Isoform13975_2260"; gene_id "Isoform13975_2260.gene"; gene_name "Isoform13975_2260";
chr1	Mandalorion	exon	151329636	151329802	.	+	.	transcript_id "Isoform13975_2260"; gene_id "Isoform13975_2260.gene"; gene_name "Isoform13975_2260";
chr1	Mandalorion	CDS	151329636	151329802	.	+	.	transcript_id "Isoform13975_2260"; gene_id "Isoform13975_2260.gene"; gene_name "Isoform13975_2260";
chr1	Mandalorion	exon	151330729	151330791	.	+	.	transcript_id "Isoform13975_2260"; gene_id "Isoform13975_2260.gene"; gene_name "Isoform13975_2260";
chr1	Mandalorion	CDS	151330729	151330791	.	+	.	transcript_id "Isoform13975_2260"; gene_id "Isoform13975_2260.gene"; gene_name "Isoform13975_2260";
chr1	Mandalorion	exon	151333214	151333340	.	+	.	transcript_id "Isoform13975_2260"; gene_id "Isoform13975_2260.gene"; gene_name "Isoform13975_2260";
chr1	Mandalorion	CDS	151333214	151333340	.	+	.	transcript_id "Isoform13975_2260"; gene_id "Isoform13975_2260.gene"; gene_name "Isoform13975_2260";
chr1	Mandalorion	exon	151333433	151333911	.	+	.	transcript_id "Isoform13975_2260"; gene_id "Isoform13975_2260.gene"; gene_name "Isoform13975_2260";
chr1	Mandalorion	CDS	151333433	151333682	.	+	.	transcript_id "Isoform13975_2260"; gene_id "Isoform13975_2260.gene"; gene_name "Isoform13975_2260";
chr1	Mandalorion	stop_codon	151333683	151333685	.	+	.	transcript_id "Isoform13975_2260"; gene_id "Isoform13975_2260.gene"; gene_name "Isoform13975_2260";
chr1	Mandalorion	transcript	151304399	151333911	.	+	.	transcript_id "Isoform13984_39"; gene_id "Isoform13984_39.gene"; gene_name "Isoform13984_39";
chr1	Mandalorion	exon	151304399	151304853	.	+	.	transcript_id "Isoform13984_39"; gene_id "Isoform13984_39.gene"; gene_name "Isoform13984_39";
chr1	Mandalorion	start_codon	151304628	151304630	.	+	.	transcript_id "Isoform13984_39"; gene_id "Isoform13984_39.gene"; gene_name "Isoform13984_39";
chr1	Mandalorion	CDS	151304628	151304853	.	+	.	transcript_id "Isoform13984_39"; gene_id "Isoform13984_39.gene"; gene_name "Isoform13984_39";
chr1	Mandalorion	exon	151309545	151309655	.	+	.	transcript_id "Isoform13984_39"; gene_id "Isoform13984_39.gene"; gene_name "Isoform13984_39";
chr1	Mandalorion	CDS	151309545	151309655	.	+	.	transcript_id "Isoform13984_39"; gene_id "Isoform13984_39.gene"; gene_name "Isoform13984_39";
chr1	Mandalorion	exon	151311479	151311592	.	+	.	transcript_id "Isoform13984_39"; gene_id "Isoform13984_39.gene"; gene_name "Isoform13984_39";
chr1	Mandalorion	CDS	151311479	151311592	.	+	.	transcript_id "Isoform13984_39"; gene_id "Isoform13984_39.gene"; gene_name "Isoform13984_39";
chr1	Mandalorion	exon	151315267	151315331	.	+	.	transcript_id "Isoform13984_39"; gene_id "Isoform13984_39.gene"; gene_name "Isoform13984_39";
chr1	Mandalorion	CDS	151315267	151315331	.	+	.	transcript_id "Isoform13984_39"; gene_id "Isoform13984_39.gene"; gene_name "Isoform13984_39";
chr1	Mandalorion	exon	151316557	151316686	.	+	.	transcript_id "Isoform13984_39"; gene_id "Isoform13984_39.gene"; gene_name "Isoform13984_39";
chr1	Mandalorion	CDS	151316557	151316686	.	+	.	transcript_id "Isoform13984_39"; gene_id "Isoform13984_39.gene"; gene_name "Isoform13984_39";
chr1	Mandalorion	exon	151318338	151318461	.	+	.	transcript_id "Isoform13984_39"; gene_id "Isoform13984_39.gene"; gene_name "Isoform13984_39";
chr1	Mandalorion	CDS	151318338	151318461	.	+	.	transcript_id "Isoform13984_39"; gene_id "Isoform13984_39.gene"; gene_name "Isoform13984_39";
chr1	Mandalorion	exon	151318998	151319077	.	+	.	transcript_id "Isoform13984_39"; gene_id "Isoform13984_39.gene"; gene_name "Isoform13984_39";
chr1	Mandalorion	CDS	151318998	151319077	.	+	.	transcript_id "Isoform13984_39"; gene_id "Isoform13984_39.gene"; gene_name "Isoform13984_39";
chr1	Mandalorion	exon	151324005	151324248	.	+	.	transcript_id "Isoform13984_39"; gene_id "Isoform13984_39.gene"; gene_name "Isoform13984_39";
chr1	Mandalorion	CDS	151324005	151324248	.	+	.	transcript_id "Isoform13984_39"; gene_id "Isoform13984_39.gene"; gene_name "Isoform13984_39";
chr1	Mandalorion	exon	151325651	151325863	.	+	.	transcript_id "Isoform13984_39"; gene_id "Isoform13984_39.gene"; gene_name "Isoform13984_39";
chr1	Mandalorion	CDS	151325651	151325863	.	+	.	transcript_id "Isoform13984_39"; gene_id "Isoform13984_39.gene"; gene_name "Isoform13984_39";
chr1	Mandalorion	exon	151326075	151326131	.	+	.	transcript_id "Isoform13984_39"; gene_id "Isoform13984_39.gene"; gene_name "Isoform13984_39";
chr1	Mandalorion	CDS	151326075	151326102	.	+	.	transcript_id "Isoform13984_39"; gene_id "Isoform13984_39.gene"; gene_name "Isoform13984_39";
chr1	Mandalorion	stop_codon	151326103	151326105	.	+	.	transcript_id "Isoform13984_39"; gene_id "Isoform13984_39.gene"; gene_name "Isoform13984_39";
chr1	Mandalorion	exon	151327799	151327989	.	+	.	transcript_id "Isoform13984_39"; gene_id "Isoform13984_39.gene"; gene_name "Isoform13984_39";
chr1	Mandalorion	exon	151328828	151328906	.	+	.	transcript_id "Isoform13984_39"; gene_id "Isoform13984_39.gene"; gene_name "Isoform13984_39";
chr1	Mandalorion	exon	151329636	151329802	.	+	.	transcript_id "Isoform13984_39"; gene_id "Isoform13984_39.gene"; gene_name "Isoform13984_39";
chr1	Mandalorion	exon	151330729	151330791	.	+	.	transcript_id "Isoform13984_39"; gene_id "Isoform13984_39.gene"; gene_name "Isoform13984_39";
chr1	Mandalorion	exon	151333214	151333340	.	+	.	transcript_id "Isoform13984_39"; gene_id "Isoform13984_39.gene"; gene_name "Isoform13984_39";
chr1	Mandalorion	exon	151333433	151333911	.	+	.	transcript_id "Isoform13984_39"; gene_id "Isoform13984_39.gene"; gene_name "Isoform13984_39";
chr1	Mandalorion	transcript	20960800	21007642	.	+	.	transcript_id "Isoform1398_4"; gene_id "Isoform1398_4.gene"; gene_name "Isoform1398_4";
chr1	Mandalorion	exon	20960800	20960910	.	+	.	transcript_id "Isoform1398_4"; gene_id "Isoform1398_4.gene"; gene_name "Isoform1398_4";
chr1	Mandalorion	exon	21002284	21002463	.	+	.	transcript_id "Isoform1398_4"; gene_id "Isoform1398_4.gene"; gene_name "Isoform1398_4";
chr1	Mandalorion	exon	21004806	21007642	.	+	.	transcript_id "Isoform1398_4"; gene_id "Isoform1398_4.gene"; gene_name "Isoform1398_4";
chr1	Mandalorion	start_codon	21004848	21004850	.	+	.	transcript_id "Isoform1398_4"; gene_id "Isoform1398_4.gene"; gene_name "Isoform1398_4";
chr1	Mandalorion	CDS	21004848	21005909	.	+	.	transcript_id "Isoform1398_4"; gene_id "Isoform1398_4.gene"; gene_name "Isoform1398_4";
chr1	Mandalorion	stop_codon	21005910	21005912	.	+	.	transcript_id "Isoform1398_4"; gene_id "Isoform1398_4.gene"; gene_name "Isoform1398_4";
chr1	Mandalorion	transcript	151304373	151306545	.	+	.	transcript_id "Isoform13994_38"; gene_id "Isoform13994_38.gene"; gene_name "Isoform13994_38";
chr1	Mandalorion	exon	151304373	151306545	.	+	.	transcript_id "Isoform13994_38"; gene_id "Isoform13994_38.gene"; gene_name "Isoform13994_38";
chr1	Mandalorion	start_codon	151304637	151304639	.	+	.	transcript_id "Isoform13994_38"; gene_id "Isoform13994_38.gene"; gene_name "Isoform13994_38";
chr1	Mandalorion	CDS	151304637	151304966	.	+	.	transcript_id "Isoform13994_38"; gene_id "Isoform13994_38.gene"; gene_name "Isoform13994_38";
chr1	Mandalorion	stop_codon	151304967	151304969	.	+	.	transcript_id "Isoform13994_38"; gene_id "Isoform13994_38.gene"; gene_name "Isoform13994_38";
chr1	Mandalorion	transcript	151304409	151306545	.	+	.	transcript_id "Isoform13996_56"; gene_id "Isoform13996_56.gene"; gene_name "Isoform13996_56";
chr1	Mandalorion	exon	151304409	151306545	.	+	.	transcript_id "Isoform13996_56"; gene_id "Isoform13996_56.gene"; gene_name "Isoform13996_56";
chr1	Mandalorion	start_codon	151304637	151304639	.	+	.	transcript_id "Isoform13996_56"; gene_id "Isoform13996_56.gene"; gene_name "Isoform13996_56";
chr1	Mandalorion	CDS	151304637	151304966	.	+	.	transcript_id "Isoform13996_56"; gene_id "Isoform13996_56.gene"; gene_name "Isoform13996_56";
chr1	Mandalorion	stop_codon	151304967	151304969	.	+	.	transcript_id "Isoform13996_56"; gene_id "Isoform13996_56.gene"; gene_name "Isoform13996_56";
chr1	Mandalorion	transcript	21021847	21061063	.	+	.	transcript_id "Isoform1399_4"; gene_id "Isoform1399_4.gene"; gene_name "Isoform1399_4";
chr1	Mandalorion	exon	21021847	21022020	.	+	.	transcript_id "Isoform1399_4"; gene_id "Isoform1399_4.gene"; gene_name "Isoform1399_4";
chr1	Mandalorion	start_codon	21021958	21021960	.	+	.	transcript_id "Isoform1399_4"; gene_id "Isoform1399_4.gene"; gene_name "Isoform1399_4";
chr1	Mandalorion	CDS	21021958	21022020	.	+	.	transcript_id "Isoform1399_4"; gene_id "Isoform1399_4.gene"; gene_name "Isoform1399_4";
chr1	Mandalorion	exon	21025559	21025780	.	+	.	transcript_id "Isoform1399_4"; gene_id "Isoform1399_4.gene"; gene_name "Isoform1399_4";
chr1	Mandalorion	CDS	21025559	21025780	.	+	.	transcript_id "Isoform1399_4"; gene_id "Isoform1399_4.gene"; gene_name "Isoform1399_4";
chr1	Mandalorion	exon	21030354	21030641	.	+	.	transcript_id "Isoform1399_4"; gene_id "Isoform1399_4.gene"; gene_name "Isoform1399_4";
chr1	Mandalorion	CDS	21030354	21030641	.	+	.	transcript_id "Isoform1399_4"; gene_id "Isoform1399_4.gene"; gene_name "Isoform1399_4";
chr1	Mandalorion	exon	21031377	21031526	.	+	.	transcript_id "Isoform1399_4"; gene_id "Isoform1399_4.gene"; gene_name "Isoform1399_4";
chr1	Mandalorion	CDS	21031377	21031526	.	+	.	transcript_id "Isoform1399_4"; gene_id "Isoform1399_4.gene"; gene_name "Isoform1399_4";
chr1	Mandalorion	exon	21037548	21037740	.	+	.	transcript_id "Isoform1399_4"; gene_id "Isoform1399_4.gene"; gene_name "Isoform1399_4";
chr1	Mandalorion	CDS	21037548	21037740	.	+	.	transcript_id "Isoform1399_4"; gene_id "Isoform1399_4.gene"; gene_name "Isoform1399_4";
chr1	Mandalorion	exon	21042999	21043219	.	+	.	transcript_id "Isoform1399_4"; gene_id "Isoform1399_4.gene"; gene_name "Isoform1399_4";
chr1	Mandalorion	CDS	21042999	21043219	.	+	.	transcript_id "Isoform1399_4"; gene_id "Isoform1399_4.gene"; gene_name "Isoform1399_4";
chr1	Mandalorion	exon	21045123	21045263	.	+	.	transcript_id "Isoform1399_4"; gene_id "Isoform1399_4.gene"; gene_name "Isoform1399_4";
chr1	Mandalorion	CDS	21045123	21045263	.	+	.	transcript_id "Isoform1399_4"; gene_id "Isoform1399_4.gene"; gene_name "Isoform1399_4";
chr1	Mandalorion	exon	21048867	21049080	.	+	.	transcript_id "Isoform1399_4"; gene_id "Isoform1399_4.gene"; gene_name "Isoform1399_4";
chr1	Mandalorion	CDS	21048867	21049080	.	+	.	transcript_id "Isoform1399_4"; gene_id "Isoform1399_4.gene"; gene_name "Isoform1399_4";
chr1	Mandalorion	exon	21049634	21049781	.	+	.	transcript_id "Isoform1399_4"; gene_id "Isoform1399_4.gene"; gene_name "Isoform1399_4";
chr1	Mandalorion	CDS	21049634	21049781	.	+	.	transcript_id "Isoform1399_4"; gene_id "Isoform1399_4.gene"; gene_name "Isoform1399_4";
chr1	Mandalorion	exon	21059592	21059826	.	+	.	transcript_id "Isoform1399_4"; gene_id "Isoform1399_4.gene"; gene_name "Isoform1399_4";
chr1	Mandalorion	CDS	21059592	21059826	.	+	.	transcript_id "Isoform1399_4"; gene_id "Isoform1399_4.gene"; gene_name "Isoform1399_4";
chr1	Mandalorion	exon	21060841	21061063	.	+	.	transcript_id "Isoform1399_4"; gene_id "Isoform1399_4.gene"; gene_name "Isoform1399_4";
chr1	Mandalorion	CDS	21060841	21060909	.	+	.	transcript_id "Isoform1399_4"; gene_id "Isoform1399_4.gene"; gene_name "Isoform1399_4";
chr1	Mandalorion	stop_codon	21060910	21060912	.	+	.	transcript_id "Isoform1399_4"; gene_id "Isoform1399_4.gene"; gene_name "Isoform1399_4";
chr1	Mandalorion	transcript	151345266	151376555	.	-	.	transcript_id "Isoform14001_4"; gene_id "Isoform14001_4.gene"; gene_name "Isoform14001_4";
chr1	Mandalorion	exon	151345266	151347168	.	-	.	transcript_id "Isoform14001_4"; gene_id "Isoform14001_4.gene"; gene_name "Isoform14001_4";
chr1	Mandalorion	CDS	151347070	151347168	.	-	.	transcript_id "Isoform14001_4"; gene_id "Isoform14001_4.gene"; gene_name "Isoform14001_4";
chr1	Mandalorion	stop_codon	151347067	151347069	.	-	.	transcript_id "Isoform14001_4"; gene_id "Isoform14001_4.gene"; gene_name "Isoform14001_4";
chr1	Mandalorion	exon	151347389	151347560	.	-	.	transcript_id "Isoform14001_4"; gene_id "Isoform14001_4.gene"; gene_name "Isoform14001_4";
chr1	Mandalorion	CDS	151347389	151347560	.	-	.	transcript_id "Isoform14001_4"; gene_id "Isoform14001_4.gene"; gene_name "Isoform14001_4";
chr1	Mandalorion	exon	151348823	151349095	.	-	.	transcript_id "Isoform14001_4"; gene_id "Isoform14001_4.gene"; gene_name "Isoform14001_4";
chr1	Mandalorion	CDS	151348823	151349095	.	-	.	transcript_id "Isoform14001_4"; gene_id "Isoform14001_4.gene"; gene_name "Isoform14001_4";
chr1	Mandalorion	exon	151351891	151352106	.	-	.	transcript_id "Isoform14001_4"; gene_id "Isoform14001_4.gene"; gene_name "Isoform14001_4";
chr1	Mandalorion	CDS	151351891	151352106	.	-	.	transcript_id "Isoform14001_4"; gene_id "Isoform14001_4.gene"; gene_name "Isoform14001_4";
chr1	Mandalorion	exon	151352623	151352783	.	-	.	transcript_id "Isoform14001_4"; gene_id "Isoform14001_4.gene"; gene_name "Isoform14001_4";
chr1	Mandalorion	CDS	151352623	151352783	.	-	.	transcript_id "Isoform14001_4"; gene_id "Isoform14001_4.gene"; gene_name "Isoform14001_4";
chr1	Mandalorion	exon	151354288	151354376	.	-	.	transcript_id "Isoform14001_4"; gene_id "Isoform14001_4.gene"; gene_name "Isoform14001_4";
chr1	Mandalorion	CDS	151354288	151354376	.	-	.	transcript_id "Isoform14001_4"; gene_id "Isoform14001_4.gene"; gene_name "Isoform14001_4";
chr1	Mandalorion	exon	151359482	151359616	.	-	.	transcript_id "Isoform14001_4"; gene_id "Isoform14001_4.gene"; gene_name "Isoform14001_4";
chr1	Mandalorion	start_codon	151359504	151359506	.	-	.	transcript_id "Isoform14001_4"; gene_id "Isoform14001_4.gene"; gene_name "Isoform14001_4";
chr1	Mandalorion	CDS	151359482	151359506	.	-	.	transcript_id "Isoform14001_4"; gene_id "Isoform14001_4.gene"; gene_name "Isoform14001_4";
chr1	Mandalorion	exon	151376470	151376555	.	-	.	transcript_id "Isoform14001_4"; gene_id "Isoform14001_4.gene"; gene_name "Isoform14001_4";
chr1	Mandalorion	transcript	151345159	151376562	.	-	.	transcript_id "Isoform14003_18"; gene_id "Isoform14003_18.gene"; gene_name "Isoform14003_18";
chr1	Mandalorion	exon	151345159	151347168	.	-	.	transcript_id "Isoform14003_18"; gene_id "Isoform14003_18.gene"; gene_name "Isoform14003_18";
chr1	Mandalorion	CDS	151347070	151347168	.	-	.	transcript_id "Isoform14003_18"; gene_id "Isoform14003_18.gene"; gene_name "Isoform14003_18";
chr1	Mandalorion	stop_codon	151347067	151347069	.	-	.	transcript_id "Isoform14003_18"; gene_id "Isoform14003_18.gene"; gene_name "Isoform14003_18";
chr1	Mandalorion	exon	151347389	151347560	.	-	.	transcript_id "Isoform14003_18"; gene_id "Isoform14003_18.gene"; gene_name "Isoform14003_18";
chr1	Mandalorion	CDS	151347389	151347560	.	-	.	transcript_id "Isoform14003_18"; gene_id "Isoform14003_18.gene"; gene_name "Isoform14003_18";
chr1	Mandalorion	exon	151348823	151349095	.	-	.	transcript_id "Isoform14003_18"; gene_id "Isoform14003_18.gene"; gene_name "Isoform14003_18";
chr1	Mandalorion	CDS	151348823	151349095	.	-	.	transcript_id "Isoform14003_18"; gene_id "Isoform14003_18.gene"; gene_name "Isoform14003_18";
chr1	Mandalorion	exon	151351891	151352106	.	-	.	transcript_id "Isoform14003_18"; gene_id "Isoform14003_18.gene"; gene_name "Isoform14003_18";
chr1	Mandalorion	CDS	151351891	151352106	.	-	.	transcript_id "Isoform14003_18"; gene_id "Isoform14003_18.gene"; gene_name "Isoform14003_18";
chr1	Mandalorion	exon	151352623	151352783	.	-	.	transcript_id "Isoform14003_18"; gene_id "Isoform14003_18.gene"; gene_name "Isoform14003_18";
chr1	Mandalorion	CDS	151352623	151352783	.	-	.	transcript_id "Isoform14003_18"; gene_id "Isoform14003_18.gene"; gene_name "Isoform14003_18";
chr1	Mandalorion	exon	151354288	151354376	.	-	.	transcript_id "Isoform14003_18"; gene_id "Isoform14003_18.gene"; gene_name "Isoform14003_18";
chr1	Mandalorion	start_codon	151354372	151354374	.	-	.	transcript_id "Isoform14003_18"; gene_id "Isoform14003_18.gene"; gene_name "Isoform14003_18";
chr1	Mandalorion	CDS	151354288	151354374	.	-	.	transcript_id "Isoform14003_18"; gene_id "Isoform14003_18.gene"; gene_name "Isoform14003_18";
chr1	Mandalorion	exon	151376470	151376562	.	-	.	transcript_id "Isoform14003_18"; gene_id "Isoform14003_18.gene"; gene_name "Isoform14003_18";
chr1	Mandalorion	transcript	151345264	151376562	.	-	.	transcript_id "Isoform14006_71"; gene_id "Isoform14006_71.gene"; gene_name "Isoform14006_71";
chr1	Mandalorion	exon	151345264	151347168	.	-	.	transcript_id "Isoform14006_71"; gene_id "Isoform14006_71.gene"; gene_name "Isoform14006_71";
chr1	Mandalorion	CDS	151347070	151347168	.	-	.	transcript_id "Isoform14006_71"; gene_id "Isoform14006_71.gene"; gene_name "Isoform14006_71";
chr1	Mandalorion	stop_codon	151347067	151347069	.	-	.	transcript_id "Isoform14006_71"; gene_id "Isoform14006_71.gene"; gene_name "Isoform14006_71";
chr1	Mandalorion	exon	151347389	151347560	.	-	.	transcript_id "Isoform14006_71"; gene_id "Isoform14006_71.gene"; gene_name "Isoform14006_71";
chr1	Mandalorion	CDS	151347389	151347560	.	-	.	transcript_id "Isoform14006_71"; gene_id "Isoform14006_71.gene"; gene_name "Isoform14006_71";
chr1	Mandalorion	exon	151348823	151349095	.	-	.	transcript_id "Isoform14006_71"; gene_id "Isoform14006_71.gene"; gene_name "Isoform14006_71";
chr1	Mandalorion	CDS	151348823	151349095	.	-	.	transcript_id "Isoform14006_71"; gene_id "Isoform14006_71.gene"; gene_name "Isoform14006_71";
chr1	Mandalorion	exon	151351891	151352106	.	-	.	transcript_id "Isoform14006_71"; gene_id "Isoform14006_71.gene"; gene_name "Isoform14006_71";
chr1	Mandalorion	CDS	151351891	151352106	.	-	.	transcript_id "Isoform14006_71"; gene_id "Isoform14006_71.gene"; gene_name "Isoform14006_71";
chr1	Mandalorion	exon	151352623	151352783	.	-	.	transcript_id "Isoform14006_71"; gene_id "Isoform14006_71.gene"; gene_name "Isoform14006_71";
chr1	Mandalorion	CDS	151352623	151352783	.	-	.	transcript_id "Isoform14006_71"; gene_id "Isoform14006_71.gene"; gene_name "Isoform14006_71";
chr1	Mandalorion	exon	151354288	151354376	.	-	.	transcript_id "Isoform14006_71"; gene_id "Isoform14006_71.gene"; gene_name "Isoform14006_71";
chr1	Mandalorion	start_codon	151354372	151354374	.	-	.	transcript_id "Isoform14006_71"; gene_id "Isoform14006_71.gene"; gene_name "Isoform14006_71";
chr1	Mandalorion	CDS	151354288	151354374	.	-	.	transcript_id "Isoform14006_71"; gene_id "Isoform14006_71.gene"; gene_name "Isoform14006_71";
chr1	Mandalorion	exon	151376470	151376562	.	-	.	transcript_id "Isoform14006_71"; gene_id "Isoform14006_71.gene"; gene_name "Isoform14006_71";
chr1	Mandalorion	transcript	151345264	151376741	.	-	.	transcript_id "Isoform14008_27"; gene_id "Isoform14008_27.gene"; gene_name "Isoform14008_27";
chr1	Mandalorion	exon	151345264	151347168	.	-	.	transcript_id "Isoform14008_27"; gene_id "Isoform14008_27.gene"; gene_name "Isoform14008_27";
chr1	Mandalorion	CDS	151347070	151347168	.	-	.	transcript_id "Isoform14008_27"; gene_id "Isoform14008_27.gene"; gene_name "Isoform14008_27";
chr1	Mandalorion	stop_codon	151347067	151347069	.	-	.	transcript_id "Isoform14008_27"; gene_id "Isoform14008_27.gene"; gene_name "Isoform14008_27";
chr1	Mandalorion	exon	151347389	151347560	.	-	.	transcript_id "Isoform14008_27"; gene_id "Isoform14008_27.gene"; gene_name "Isoform14008_27";
chr1	Mandalorion	CDS	151347389	151347560	.	-	.	transcript_id "Isoform14008_27"; gene_id "Isoform14008_27.gene"; gene_name "Isoform14008_27";
chr1	Mandalorion	exon	151348823	151349095	.	-	.	transcript_id "Isoform14008_27"; gene_id "Isoform14008_27.gene"; gene_name "Isoform14008_27";
chr1	Mandalorion	CDS	151348823	151349095	.	-	.	transcript_id "Isoform14008_27"; gene_id "Isoform14008_27.gene"; gene_name "Isoform14008_27";
chr1	Mandalorion	exon	151351891	151352106	.	-	.	transcript_id "Isoform14008_27"; gene_id "Isoform14008_27.gene"; gene_name "Isoform14008_27";
chr1	Mandalorion	CDS	151351891	151352106	.	-	.	transcript_id "Isoform14008_27"; gene_id "Isoform14008_27.gene"; gene_name "Isoform14008_27";
chr1	Mandalorion	exon	151352623	151352783	.	-	.	transcript_id "Isoform14008_27"; gene_id "Isoform14008_27.gene"; gene_name "Isoform14008_27";
chr1	Mandalorion	CDS	151352623	151352783	.	-	.	transcript_id "Isoform14008_27"; gene_id "Isoform14008_27.gene"; gene_name "Isoform14008_27";
chr1	Mandalorion	exon	151354288	151354376	.	-	.	transcript_id "Isoform14008_27"; gene_id "Isoform14008_27.gene"; gene_name "Isoform14008_27";
chr1	Mandalorion	start_codon	151354372	151354374	.	-	.	transcript_id "Isoform14008_27"; gene_id "Isoform14008_27.gene"; gene_name "Isoform14008_27";
chr1	Mandalorion	CDS	151354288	151354374	.	-	.	transcript_id "Isoform14008_27"; gene_id "Isoform14008_27.gene"; gene_name "Isoform14008_27";
chr1	Mandalorion	exon	151376470	151376741	.	-	.	transcript_id "Isoform14008_27"; gene_id "Isoform14008_27.gene"; gene_name "Isoform14008_27";
chr1	Mandalorion	transcript	21071602	21149449	.	-	.	transcript_id "Isoform1401_57"; gene_id "Isoform1401_57.gene"; gene_name "Isoform1401_57";
chr1	Mandalorion	exon	21071602	21071859	.	-	.	transcript_id "Isoform1401_57"; gene_id "Isoform1401_57.gene"; gene_name "Isoform1401_57";
chr1	Mandalorion	CDS	21071789	21071859	.	-	.	transcript_id "Isoform1401_57"; gene_id "Isoform1401_57.gene"; gene_name "Isoform1401_57";
chr1	Mandalorion	stop_codon	21071786	21071788	.	-	.	transcript_id "Isoform1401_57"; gene_id "Isoform1401_57.gene"; gene_name "Isoform1401_57";
chr1	Mandalorion	exon	21073194	21073357	.	-	.	transcript_id "Isoform1401_57"; gene_id "Isoform1401_57.gene"; gene_name "Isoform1401_57";
chr1	Mandalorion	CDS	21073194	21073357	.	-	.	transcript_id "Isoform1401_57"; gene_id "Isoform1401_57.gene"; gene_name "Isoform1401_57";
chr1	Mandalorion	exon	21074062	21074205	.	-	.	transcript_id "Isoform1401_57"; gene_id "Isoform1401_57.gene"; gene_name "Isoform1401_57";
chr1	Mandalorion	CDS	21074062	21074205	.	-	.	transcript_id "Isoform1401_57"; gene_id "Isoform1401_57.gene"; gene_name "Isoform1401_57";
chr1	Mandalorion	exon	21074450	21074554	.	-	.	transcript_id "Isoform1401_57"; gene_id "Isoform1401_57.gene"; gene_name "Isoform1401_57";
chr1	Mandalorion	CDS	21074450	21074554	.	-	.	transcript_id "Isoform1401_57"; gene_id "Isoform1401_57.gene"; gene_name "Isoform1401_57";
chr1	Mandalorion	exon	21075791	21075861	.	-	.	transcript_id "Isoform1401_57"; gene_id "Isoform1401_57.gene"; gene_name "Isoform1401_57";
chr1	Mandalorion	CDS	21075791	21075861	.	-	.	transcript_id "Isoform1401_57"; gene_id "Isoform1401_57.gene"; gene_name "Isoform1401_57";
chr1	Mandalorion	exon	21076374	21076458	.	-	.	transcript_id "Isoform1401_57"; gene_id "Isoform1401_57.gene"; gene_name "Isoform1401_57";
chr1	Mandalorion	CDS	21076374	21076458	.	-	.	transcript_id "Isoform1401_57"; gene_id "Isoform1401_57.gene"; gene_name "Isoform1401_57";
chr1	Mandalorion	exon	21077077	21077135	.	-	.	transcript_id "Isoform1401_57"; gene_id "Isoform1401_57.gene"; gene_name "Isoform1401_57";
chr1	Mandalorion	CDS	21077077	21077135	.	-	.	transcript_id "Isoform1401_57"; gene_id "Isoform1401_57.gene"; gene_name "Isoform1401_57";
chr1	Mandalorion	exon	21083017	21083133	.	-	.	transcript_id "Isoform1401_57"; gene_id "Isoform1401_57.gene"; gene_name "Isoform1401_57";
chr1	Mandalorion	CDS	21083017	21083133	.	-	.	transcript_id "Isoform1401_57"; gene_id "Isoform1401_57.gene"; gene_name "Isoform1401_57";
chr1	Mandalorion	exon	21083626	21083735	.	-	.	transcript_id "Isoform1401_57"; gene_id "Isoform1401_57.gene"; gene_name "Isoform1401_57";
chr1	Mandalorion	CDS	21083626	21083735	.	-	.	transcript_id "Isoform1401_57"; gene_id "Isoform1401_57.gene"; gene_name "Isoform1401_57";
chr1	Mandalorion	exon	21107621	21107684	.	-	.	transcript_id "Isoform1401_57"; gene_id "Isoform1401_57.gene"; gene_name "Isoform1401_57";
chr1	Mandalorion	CDS	21107621	21107684	.	-	.	transcript_id "Isoform1401_57"; gene_id "Isoform1401_57.gene"; gene_name "Isoform1401_57";
chr1	Mandalorion	exon	21149218	21149449	.	-	.	transcript_id "Isoform1401_57"; gene_id "Isoform1401_57.gene"; gene_name "Isoform1401_57";
chr1	Mandalorion	start_codon	21149335	21149337	.	-	.	transcript_id "Isoform1401_57"; gene_id "Isoform1401_57.gene"; gene_name "Isoform1401_57";
chr1	Mandalorion	CDS	21149218	21149337	.	-	.	transcript_id "Isoform1401_57"; gene_id "Isoform1401_57.gene"; gene_name "Isoform1401_57";
chr1	Mandalorion	transcript	151375083	151376562	.	-	.	transcript_id "Isoform14022_3"; gene_id "Isoform14022_3.gene"; gene_name "Isoform14022_3";
chr1	Mandalorion	exon	151375083	151376562	.	-	.	transcript_id "Isoform14022_3"; gene_id "Isoform14022_3.gene"; gene_name "Isoform14022_3";
chr1	Mandalorion	transcript	151447215	151595094	.	+	.	transcript_id "Isoform14027_3"; gene_id "Isoform14027_3.gene"; gene_name "Isoform14027_3";
chr1	Mandalorion	exon	151447215	151447335	.	+	.	transcript_id "Isoform14027_3"; gene_id "Isoform14027_3.gene"; gene_name "Isoform14027_3";
chr1	Mandalorion	start_codon	151447281	151447283	.	+	.	transcript_id "Isoform14027_3"; gene_id "Isoform14027_3.gene"; gene_name "Isoform14027_3";
chr1	Mandalorion	CDS	151447281	151447335	.	+	.	transcript_id "Isoform14027_3"; gene_id "Isoform14027_3.gene"; gene_name "Isoform14027_3";
chr1	Mandalorion	exon	151512155	151512285	.	+	.	transcript_id "Isoform14027_3"; gene_id "Isoform14027_3.gene"; gene_name "Isoform14027_3";
chr1	Mandalorion	CDS	151512155	151512285	.	+	.	transcript_id "Isoform14027_3"; gene_id "Isoform14027_3.gene"; gene_name "Isoform14027_3";
chr1	Mandalorion	exon	151517179	151517310	.	+	.	transcript_id "Isoform14027_3"; gene_id "Isoform14027_3.gene"; gene_name "Isoform14027_3";
chr1	Mandalorion	CDS	151517179	151517310	.	+	.	transcript_id "Isoform14027_3"; gene_id "Isoform14027_3.gene"; gene_name "Isoform14027_3";
chr1	Mandalorion	exon	151520626	151520740	.	+	.	transcript_id "Isoform14027_3"; gene_id "Isoform14027_3.gene"; gene_name "Isoform14027_3";
chr1	Mandalorion	CDS	151520626	151520740	.	+	.	transcript_id "Isoform14027_3"; gene_id "Isoform14027_3.gene"; gene_name "Isoform14027_3";
chr1	Mandalorion	exon	151525030	151525194	.	+	.	transcript_id "Isoform14027_3"; gene_id "Isoform14027_3.gene"; gene_name "Isoform14027_3";
chr1	Mandalorion	CDS	151525030	151525194	.	+	.	transcript_id "Isoform14027_3"; gene_id "Isoform14027_3.gene"; gene_name "Isoform14027_3";
chr1	Mandalorion	exon	151565270	151565385	.	+	.	transcript_id "Isoform14027_3"; gene_id "Isoform14027_3.gene"; gene_name "Isoform14027_3";
chr1	Mandalorion	CDS	151565270	151565385	.	+	.	transcript_id "Isoform14027_3"; gene_id "Isoform14027_3.gene"; gene_name "Isoform14027_3";
chr1	Mandalorion	exon	151571441	151571545	.	+	.	transcript_id "Isoform14027_3"; gene_id "Isoform14027_3.gene"; gene_name "Isoform14027_3";
chr1	Mandalorion	CDS	151571441	151571545	.	+	.	transcript_id "Isoform14027_3"; gene_id "Isoform14027_3.gene"; gene_name "Isoform14027_3";
chr1	Mandalorion	exon	151571876	151572038	.	+	.	transcript_id "Isoform14027_3"; gene_id "Isoform14027_3.gene"; gene_name "Isoform14027_3";
chr1	Mandalorion	CDS	151571876	151572038	.	+	.	transcript_id "Isoform14027_3"; gene_id "Isoform14027_3.gene"; gene_name "Isoform14027_3";
chr1	Mandalorion	exon	151575860	151576047	.	+	.	transcript_id "Isoform14027_3"; gene_id "Isoform14027_3.gene"; gene_name "Isoform14027_3";
chr1	Mandalorion	CDS	151575860	151576047	.	+	.	transcript_id "Isoform14027_3"; gene_id "Isoform14027_3.gene"; gene_name "Isoform14027_3";
chr1	Mandalorion	exon	151579453	151579614	.	+	.	transcript_id "Isoform14027_3"; gene_id "Isoform14027_3.gene"; gene_name "Isoform14027_3";
chr1	Mandalorion	CDS	151579453	151579614	.	+	.	transcript_id "Isoform14027_3"; gene_id "Isoform14027_3.gene"; gene_name "Isoform14027_3";
chr1	Mandalorion	exon	151581738	151581848	.	+	.	transcript_id "Isoform14027_3"; gene_id "Isoform14027_3.gene"; gene_name "Isoform14027_3";
chr1	Mandalorion	CDS	151581738	151581848	.	+	.	transcript_id "Isoform14027_3"; gene_id "Isoform14027_3.gene"; gene_name "Isoform14027_3";
chr1	Mandalorion	exon	151584848	151584955	.	+	.	transcript_id "Isoform14027_3"; gene_id "Isoform14027_3.gene"; gene_name "Isoform14027_3";
chr1	Mandalorion	CDS	151584848	151584955	.	+	.	transcript_id "Isoform14027_3"; gene_id "Isoform14027_3.gene"; gene_name "Isoform14027_3";
chr1	Mandalorion	exon	151591411	151591522	.	+	.	transcript_id "Isoform14027_3"; gene_id "Isoform14027_3.gene"; gene_name "Isoform14027_3";
chr1	Mandalorion	CDS	151591411	151591522	.	+	.	transcript_id "Isoform14027_3"; gene_id "Isoform14027_3.gene"; gene_name "Isoform14027_3";
chr1	Mandalorion	exon	151592980	151595094	.	+	.	transcript_id "Isoform14027_3"; gene_id "Isoform14027_3.gene"; gene_name "Isoform14027_3";
chr1	Mandalorion	CDS	151592980	151594094	.	+	.	transcript_id "Isoform14027_3"; gene_id "Isoform14027_3.gene"; gene_name "Isoform14027_3";
chr1	Mandalorion	stop_codon	151594095	151594097	.	+	.	transcript_id "Isoform14027_3"; gene_id "Isoform14027_3.gene"; gene_name "Isoform14027_3";
chr1	Mandalorion	transcript	21066521	21067304	.	-	.	transcript_id "Isoform1402_3"; gene_id "Isoform1402_3.gene"; gene_name "Isoform1402_3";
chr1	Mandalorion	exon	21066521	21067304	.	-	.	transcript_id "Isoform1402_3"; gene_id "Isoform1402_3.gene"; gene_name "Isoform1402_3";
chr1	Mandalorion	transcript	151624699	151630769	.	-	.	transcript_id "Isoform14031_18"; gene_id "Isoform14031_18.gene"; gene_name "Isoform14031_18";
chr1	Mandalorion	exon	151624699	151625979	.	-	.	transcript_id "Isoform14031_18"; gene_id "Isoform14031_18.gene"; gene_name "Isoform14031_18";
chr1	Mandalorion	exon	151630466	151630769	.	-	.	transcript_id "Isoform14031_18"; gene_id "Isoform14031_18.gene"; gene_name "Isoform14031_18";
chr1	Mandalorion	transcript	151624699	151630730	.	-	.	transcript_id "Isoform14033_162"; gene_id "Isoform14033_162.gene"; gene_name "Isoform14033_162";
chr1	Mandalorion	exon	151624699	151625979	.	-	.	transcript_id "Isoform14033_162"; gene_id "Isoform14033_162.gene"; gene_name "Isoform14033_162";
chr1	Mandalorion	exon	151630594	151630730	.	-	.	transcript_id "Isoform14033_162"; gene_id "Isoform14033_162.gene"; gene_name "Isoform14033_162";
chr1	Mandalorion	transcript	151624699	151630772	.	-	.	transcript_id "Isoform14034_17"; gene_id "Isoform14034_17.gene"; gene_name "Isoform14034_17";
chr1	Mandalorion	exon	151624699	151625979	.	-	.	transcript_id "Isoform14034_17"; gene_id "Isoform14034_17.gene"; gene_name "Isoform14034_17";
chr1	Mandalorion	exon	151630669	151630772	.	-	.	transcript_id "Isoform14034_17"; gene_id "Isoform14034_17.gene"; gene_name "Isoform14034_17";
chr1	Mandalorion	transcript	151624702	151630769	.	-	.	transcript_id "Isoform14035_3"; gene_id "Isoform14035_3.gene"; gene_name "Isoform14035_3";
chr1	Mandalorion	exon	151624702	151625979	.	-	.	transcript_id "Isoform14035_3"; gene_id "Isoform14035_3.gene"; gene_name "Isoform14035_3";
chr1	Mandalorion	exon	151630111	151630769	.	-	.	transcript_id "Isoform14035_3"; gene_id "Isoform14035_3.gene"; gene_name "Isoform14035_3";
chr1	Mandalorion	transcript	151631109	151652026	.	+	.	transcript_id "Isoform14037_17"; gene_id "Isoform14037_17.gene"; gene_name "Isoform14037_17";
chr1	Mandalorion	exon	151631109	151631478	.	+	.	transcript_id "Isoform14037_17"; gene_id "Isoform14037_17.gene"; gene_name "Isoform14037_17";
chr1	Mandalorion	start_codon	151631318	151631320	.	+	.	transcript_id "Isoform14037_17"; gene_id "Isoform14037_17.gene"; gene_name "Isoform14037_17";
chr1	Mandalorion	CDS	151631318	151631478	.	+	.	transcript_id "Isoform14037_17"; gene_id "Isoform14037_17.gene"; gene_name "Isoform14037_17";
chr1	Mandalorion	exon	151635489	151635534	.	+	.	transcript_id "Isoform14037_17"; gene_id "Isoform14037_17.gene"; gene_name "Isoform14037_17";
chr1	Mandalorion	CDS	151635489	151635534	.	+	.	transcript_id "Isoform14037_17"; gene_id "Isoform14037_17.gene"; gene_name "Isoform14037_17";
chr1	Mandalorion	exon	151646583	151646683	.	+	.	transcript_id "Isoform14037_17"; gene_id "Isoform14037_17.gene"; gene_name "Isoform14037_17";
chr1	Mandalorion	CDS	151646583	151646683	.	+	.	transcript_id "Isoform14037_17"; gene_id "Isoform14037_17.gene"; gene_name "Isoform14037_17";
chr1	Mandalorion	exon	151647161	151647200	.	+	.	transcript_id "Isoform14037_17"; gene_id "Isoform14037_17.gene"; gene_name "Isoform14037_17";
chr1	Mandalorion	CDS	151647161	151647200	.	+	.	transcript_id "Isoform14037_17"; gene_id "Isoform14037_17.gene"; gene_name "Isoform14037_17";
chr1	Mandalorion	exon	151651608	151652026	.	+	.	transcript_id "Isoform14037_17"; gene_id "Isoform14037_17.gene"; gene_name "Isoform14037_17";
chr1	Mandalorion	CDS	151651608	151651721	.	+	.	transcript_id "Isoform14037_17"; gene_id "Isoform14037_17.gene"; gene_name "Isoform14037_17";
chr1	Mandalorion	stop_codon	151651722	151651724	.	+	.	transcript_id "Isoform14037_17"; gene_id "Isoform14037_17.gene"; gene_name "Isoform14037_17";
chr1	Mandalorion	transcript	151766600	151966002	.	-	.	transcript_id "Isoform14041_4"; gene_id "Isoform14041_4.gene"; gene_name "Isoform14041_4";
chr1	Mandalorion	exon	151766600	151769183	.	-	.	transcript_id "Isoform14041_4"; gene_id "Isoform14041_4.gene"; gene_name "Isoform14041_4";
chr1	Mandalorion	CDS	151769148	151769183	.	-	.	transcript_id "Isoform14041_4"; gene_id "Isoform14041_4.gene"; gene_name "Isoform14041_4";
chr1	Mandalorion	stop_codon	151769145	151769147	.	-	.	transcript_id "Isoform14041_4"; gene_id "Isoform14041_4.gene"; gene_name "Isoform14041_4";
chr1	Mandalorion	exon	151791233	151791293	.	-	.	transcript_id "Isoform14041_4"; gene_id "Isoform14041_4.gene"; gene_name "Isoform14041_4";
chr1	Mandalorion	CDS	151791233	151791293	.	-	.	transcript_id "Isoform14041_4"; gene_id "Isoform14041_4.gene"; gene_name "Isoform14041_4";
chr1	Mandalorion	exon	151796798	151796874	.	-	.	transcript_id "Isoform14041_4"; gene_id "Isoform14041_4.gene"; gene_name "Isoform14041_4";
chr1	Mandalorion	CDS	151796798	151796874	.	-	.	transcript_id "Isoform14041_4"; gene_id "Isoform14041_4.gene"; gene_name "Isoform14041_4";
chr1	Mandalorion	exon	151856177	151856271	.	-	.	transcript_id "Isoform14041_4"; gene_id "Isoform14041_4.gene"; gene_name "Isoform14041_4";
chr1	Mandalorion	CDS	151856177	151856271	.	-	.	transcript_id "Isoform14041_4"; gene_id "Isoform14041_4.gene"; gene_name "Isoform14041_4";
chr1	Mandalorion	exon	151882296	151882518	.	-	.	transcript_id "Isoform14041_4"; gene_id "Isoform14041_4.gene"; gene_name "Isoform14041_4";
chr1	Mandalorion	start_codon	151882387	151882389	.	-	.	transcript_id "Isoform14041_4"; gene_id "Isoform14041_4.gene"; gene_name "Isoform14041_4";
chr1	Mandalorion	CDS	151882296	151882389	.	-	.	transcript_id "Isoform14041_4"; gene_id "Isoform14041_4.gene"; gene_name "Isoform14041_4";
chr1	Mandalorion	exon	151965683	151966002	.	-	.	transcript_id "Isoform14041_4"; gene_id "Isoform14041_4.gene"; gene_name "Isoform14041_4";
chr1	Mandalorion	transcript	151766599	151966034	.	-	.	transcript_id "Isoform14042_4"; gene_id "Isoform14042_4.gene"; gene_name "Isoform14042_4";
chr1	Mandalorion	exon	151766599	151769183	.	-	.	transcript_id "Isoform14042_4"; gene_id "Isoform14042_4.gene"; gene_name "Isoform14042_4";
chr1	Mandalorion	CDS	151769148	151769183	.	-	.	transcript_id "Isoform14042_4"; gene_id "Isoform14042_4.gene"; gene_name "Isoform14042_4";
chr1	Mandalorion	stop_codon	151769145	151769147	.	-	.	transcript_id "Isoform14042_4"; gene_id "Isoform14042_4.gene"; gene_name "Isoform14042_4";
chr1	Mandalorion	exon	151791233	151791293	.	-	.	transcript_id "Isoform14042_4"; gene_id "Isoform14042_4.gene"; gene_name "Isoform14042_4";
chr1	Mandalorion	CDS	151791233	151791293	.	-	.	transcript_id "Isoform14042_4"; gene_id "Isoform14042_4.gene"; gene_name "Isoform14042_4";
chr1	Mandalorion	exon	151796798	151796874	.	-	.	transcript_id "Isoform14042_4"; gene_id "Isoform14042_4.gene"; gene_name "Isoform14042_4";
chr1	Mandalorion	CDS	151796798	151796874	.	-	.	transcript_id "Isoform14042_4"; gene_id "Isoform14042_4.gene"; gene_name "Isoform14042_4";
chr1	Mandalorion	exon	151856177	151856271	.	-	.	transcript_id "Isoform14042_4"; gene_id "Isoform14042_4.gene"; gene_name "Isoform14042_4";
chr1	Mandalorion	CDS	151856177	151856271	.	-	.	transcript_id "Isoform14042_4"; gene_id "Isoform14042_4.gene"; gene_name "Isoform14042_4";
chr1	Mandalorion	exon	151882296	151882518	.	-	.	transcript_id "Isoform14042_4"; gene_id "Isoform14042_4.gene"; gene_name "Isoform14042_4";
chr1	Mandalorion	start_codon	151882387	151882389	.	-	.	transcript_id "Isoform14042_4"; gene_id "Isoform14042_4.gene"; gene_name "Isoform14042_4";
chr1	Mandalorion	CDS	151882296	151882389	.	-	.	transcript_id "Isoform14042_4"; gene_id "Isoform14042_4.gene"; gene_name "Isoform14042_4";
chr1	Mandalorion	exon	151965683	151966034	.	-	.	transcript_id "Isoform14042_4"; gene_id "Isoform14042_4.gene"; gene_name "Isoform14042_4";
chr1	Mandalorion	transcript	151768336	151966029	.	-	.	transcript_id "Isoform14049_21"; gene_id "Isoform14049_21.gene"; gene_name "Isoform14049_21";
chr1	Mandalorion	exon	151768336	151769183	.	-	.	transcript_id "Isoform14049_21"; gene_id "Isoform14049_21.gene"; gene_name "Isoform14049_21";
chr1	Mandalorion	CDS	151769148	151769183	.	-	.	transcript_id "Isoform14049_21"; gene_id "Isoform14049_21.gene"; gene_name "Isoform14049_21";
chr1	Mandalorion	stop_codon	151769145	151769147	.	-	.	transcript_id "Isoform14049_21"; gene_id "Isoform14049_21.gene"; gene_name "Isoform14049_21";
chr1	Mandalorion	exon	151791233	151791293	.	-	.	transcript_id "Isoform14049_21"; gene_id "Isoform14049_21.gene"; gene_name "Isoform14049_21";
chr1	Mandalorion	CDS	151791233	151791293	.	-	.	transcript_id "Isoform14049_21"; gene_id "Isoform14049_21.gene"; gene_name "Isoform14049_21";
chr1	Mandalorion	exon	151796798	151796874	.	-	.	transcript_id "Isoform14049_21"; gene_id "Isoform14049_21.gene"; gene_name "Isoform14049_21";
chr1	Mandalorion	CDS	151796798	151796874	.	-	.	transcript_id "Isoform14049_21"; gene_id "Isoform14049_21.gene"; gene_name "Isoform14049_21";
chr1	Mandalorion	exon	151856177	151856271	.	-	.	transcript_id "Isoform14049_21"; gene_id "Isoform14049_21.gene"; gene_name "Isoform14049_21";
chr1	Mandalorion	CDS	151856177	151856271	.	-	.	transcript_id "Isoform14049_21"; gene_id "Isoform14049_21.gene"; gene_name "Isoform14049_21";
chr1	Mandalorion	exon	151882296	151882518	.	-	.	transcript_id "Isoform14049_21"; gene_id "Isoform14049_21.gene"; gene_name "Isoform14049_21";
chr1	Mandalorion	start_codon	151882387	151882389	.	-	.	transcript_id "Isoform14049_21"; gene_id "Isoform14049_21.gene"; gene_name "Isoform14049_21";
chr1	Mandalorion	CDS	151882296	151882389	.	-	.	transcript_id "Isoform14049_21"; gene_id "Isoform14049_21.gene"; gene_name "Isoform14049_21";
chr1	Mandalorion	exon	151965683	151966029	.	-	.	transcript_id "Isoform14049_21"; gene_id "Isoform14049_21.gene"; gene_name "Isoform14049_21";
chr1	Mandalorion	transcript	151768338	151966140	.	-	.	transcript_id "Isoform14050_4"; gene_id "Isoform14050_4.gene"; gene_name "Isoform14050_4";
chr1	Mandalorion	exon	151768338	151769183	.	-	.	transcript_id "Isoform14050_4"; gene_id "Isoform14050_4.gene"; gene_name "Isoform14050_4";
chr1	Mandalorion	CDS	151769148	151769183	.	-	.	transcript_id "Isoform14050_4"; gene_id "Isoform14050_4.gene"; gene_name "Isoform14050_4";
chr1	Mandalorion	stop_codon	151769145	151769147	.	-	.	transcript_id "Isoform14050_4"; gene_id "Isoform14050_4.gene"; gene_name "Isoform14050_4";
chr1	Mandalorion	exon	151791233	151791293	.	-	.	transcript_id "Isoform14050_4"; gene_id "Isoform14050_4.gene"; gene_name "Isoform14050_4";
chr1	Mandalorion	CDS	151791233	151791293	.	-	.	transcript_id "Isoform14050_4"; gene_id "Isoform14050_4.gene"; gene_name "Isoform14050_4";
chr1	Mandalorion	exon	151796798	151796874	.	-	.	transcript_id "Isoform14050_4"; gene_id "Isoform14050_4.gene"; gene_name "Isoform14050_4";
chr1	Mandalorion	CDS	151796798	151796874	.	-	.	transcript_id "Isoform14050_4"; gene_id "Isoform14050_4.gene"; gene_name "Isoform14050_4";
chr1	Mandalorion	exon	151856177	151856271	.	-	.	transcript_id "Isoform14050_4"; gene_id "Isoform14050_4.gene"; gene_name "Isoform14050_4";
chr1	Mandalorion	CDS	151856177	151856271	.	-	.	transcript_id "Isoform14050_4"; gene_id "Isoform14050_4.gene"; gene_name "Isoform14050_4";
chr1	Mandalorion	exon	151882296	151882518	.	-	.	transcript_id "Isoform14050_4"; gene_id "Isoform14050_4.gene"; gene_name "Isoform14050_4";
chr1	Mandalorion	start_codon	151882387	151882389	.	-	.	transcript_id "Isoform14050_4"; gene_id "Isoform14050_4.gene"; gene_name "Isoform14050_4";
chr1	Mandalorion	CDS	151882296	151882389	.	-	.	transcript_id "Isoform14050_4"; gene_id "Isoform14050_4.gene"; gene_name "Isoform14050_4";
chr1	Mandalorion	exon	151965683	151966140	.	-	.	transcript_id "Isoform14050_4"; gene_id "Isoform14050_4.gene"; gene_name "Isoform14050_4";
chr1	Mandalorion	transcript	151856128	151965998	.	-	.	transcript_id "Isoform14055_7"; gene_id "Isoform14055_7.gene"; gene_name "Isoform14055_7";
chr1	Mandalorion	exon	151856128	151856271	.	-	.	transcript_id "Isoform14055_7"; gene_id "Isoform14055_7.gene"; gene_name "Isoform14055_7";
chr1	Mandalorion	exon	151882296	151882518	.	-	.	transcript_id "Isoform14055_7"; gene_id "Isoform14055_7.gene"; gene_name "Isoform14055_7";
chr1	Mandalorion	exon	151965683	151965998	.	-	.	transcript_id "Isoform14055_7"; gene_id "Isoform14055_7.gene"; gene_name "Isoform14055_7";
chr1	Mandalorion	transcript	151795777	151796610	.	-	.	transcript_id "Isoform14057_3"; gene_id "Isoform14057_3.gene"; gene_name "Isoform14057_3";
chr1	Mandalorion	exon	151795777	151796610	.	-	.	transcript_id "Isoform14057_3"; gene_id "Isoform14057_3.gene"; gene_name "Isoform14057_3";
chr1	Mandalorion	transcript	151963678	151966002	.	-	.	transcript_id "Isoform14059_3"; gene_id "Isoform14059_3.gene"; gene_name "Isoform14059_3";
chr1	Mandalorion	exon	151963678	151966002	.	-	.	transcript_id "Isoform14059_3"; gene_id "Isoform14059_3.gene"; gene_name "Isoform14059_3";
chr1	Mandalorion	transcript	152246488	152262387	.	-	.	transcript_id "Isoform14060_342"; gene_id "Isoform14060_342.gene"; gene_name "Isoform14060_342";
chr1	Mandalorion	exon	152246488	152247034	.	-	.	transcript_id "Isoform14060_342"; gene_id "Isoform14060_342.gene"; gene_name "Isoform14060_342";
chr1	Mandalorion	CDS	152247017	152247034	.	-	.	transcript_id "Isoform14060_342"; gene_id "Isoform14060_342.gene"; gene_name "Isoform14060_342";
chr1	Mandalorion	stop_codon	152247014	152247016	.	-	.	transcript_id "Isoform14060_342"; gene_id "Isoform14060_342.gene"; gene_name "Isoform14060_342";
chr1	Mandalorion	exon	152247505	152247646	.	-	.	transcript_id "Isoform14060_342"; gene_id "Isoform14060_342.gene"; gene_name "Isoform14060_342";
chr1	Mandalorion	CDS	152247505	152247646	.	-	.	transcript_id "Isoform14060_342"; gene_id "Isoform14060_342.gene"; gene_name "Isoform14060_342";
chr1	Mandalorion	exon	152259013	152259148	.	-	.	transcript_id "Isoform14060_342"; gene_id "Isoform14060_342.gene"; gene_name "Isoform14060_342";
chr1	Mandalorion	CDS	152259013	152259148	.	-	.	transcript_id "Isoform14060_342"; gene_id "Isoform14060_342.gene"; gene_name "Isoform14060_342";
chr1	Mandalorion	exon	152259450	152259531	.	-	.	transcript_id "Isoform14060_342"; gene_id "Isoform14060_342.gene"; gene_name "Isoform14060_342";
chr1	Mandalorion	CDS	152259450	152259531	.	-	.	transcript_id "Isoform14060_342"; gene_id "Isoform14060_342.gene"; gene_name "Isoform14060_342";
chr1	Mandalorion	exon	152262210	152262387	.	-	.	transcript_id "Isoform14060_342"; gene_id "Isoform14060_342.gene"; gene_name "Isoform14060_342";
chr1	Mandalorion	start_codon	152262333	152262335	.	-	.	transcript_id "Isoform14060_342"; gene_id "Isoform14060_342.gene"; gene_name "Isoform14060_342";
chr1	Mandalorion	CDS	152262210	152262335	.	-	.	transcript_id "Isoform14060_342"; gene_id "Isoform14060_342.gene"; gene_name "Isoform14060_342";
chr1	Mandalorion	transcript	152246488	152262431	.	-	.	transcript_id "Isoform14061_70"; gene_id "Isoform14061_70.gene"; gene_name "Isoform14061_70";
chr1	Mandalorion	exon	152246488	152247034	.	-	.	transcript_id "Isoform14061_70"; gene_id "Isoform14061_70.gene"; gene_name "Isoform14061_70";
chr1	Mandalorion	CDS	152247017	152247034	.	-	.	transcript_id "Isoform14061_70"; gene_id "Isoform14061_70.gene"; gene_name "Isoform14061_70";
chr1	Mandalorion	stop_codon	152247014	152247016	.	-	.	transcript_id "Isoform14061_70"; gene_id "Isoform14061_70.gene"; gene_name "Isoform14061_70";
chr1	Mandalorion	exon	152247505	152247646	.	-	.	transcript_id "Isoform14061_70"; gene_id "Isoform14061_70.gene"; gene_name "Isoform14061_70";
chr1	Mandalorion	CDS	152247505	152247646	.	-	.	transcript_id "Isoform14061_70"; gene_id "Isoform14061_70.gene"; gene_name "Isoform14061_70";
chr1	Mandalorion	exon	152259013	152259148	.	-	.	transcript_id "Isoform14061_70"; gene_id "Isoform14061_70.gene"; gene_name "Isoform14061_70";
chr1	Mandalorion	CDS	152259013	152259148	.	-	.	transcript_id "Isoform14061_70"; gene_id "Isoform14061_70.gene"; gene_name "Isoform14061_70";
chr1	Mandalorion	exon	152259450	152259531	.	-	.	transcript_id "Isoform14061_70"; gene_id "Isoform14061_70.gene"; gene_name "Isoform14061_70";
chr1	Mandalorion	CDS	152259450	152259531	.	-	.	transcript_id "Isoform14061_70"; gene_id "Isoform14061_70.gene"; gene_name "Isoform14061_70";
chr1	Mandalorion	exon	152262210	152262431	.	-	.	transcript_id "Isoform14061_70"; gene_id "Isoform14061_70.gene"; gene_name "Isoform14061_70";
chr1	Mandalorion	start_codon	152262333	152262335	.	-	.	transcript_id "Isoform14061_70"; gene_id "Isoform14061_70.gene"; gene_name "Isoform14061_70";
chr1	Mandalorion	CDS	152262210	152262335	.	-	.	transcript_id "Isoform14061_70"; gene_id "Isoform14061_70.gene"; gene_name "Isoform14061_70";
chr1	Mandalorion	transcript	152246488	152262359	.	-	.	transcript_id "Isoform14063_7"; gene_id "Isoform14063_7.gene"; gene_name "Isoform14063_7";
chr1	Mandalorion	exon	152246488	152247034	.	-	.	transcript_id "Isoform14063_7"; gene_id "Isoform14063_7.gene"; gene_name "Isoform14063_7";
chr1	Mandalorion	exon	152247505	152247646	.	-	.	transcript_id "Isoform14063_7"; gene_id "Isoform14063_7.gene"; gene_name "Isoform14063_7";
chr1	Mandalorion	exon	152262210	152262359	.	-	.	transcript_id "Isoform14063_7"; gene_id "Isoform14063_7.gene"; gene_name "Isoform14063_7";
chr1	Mandalorion	transcript	152275806	152384704	.	+	.	transcript_id "Isoform14067_3"; gene_id "Isoform14067_3.gene"; gene_name "Isoform14067_3";
chr1	Mandalorion	exon	152275806	152276148	.	+	.	transcript_id "Isoform14067_3"; gene_id "Isoform14067_3.gene"; gene_name "Isoform14067_3";
chr1	Mandalorion	start_codon	152275889	152275891	.	+	.	transcript_id "Isoform14067_3"; gene_id "Isoform14067_3.gene"; gene_name "Isoform14067_3";
chr1	Mandalorion	CDS	152275889	152276148	.	+	.	transcript_id "Isoform14067_3"; gene_id "Isoform14067_3.gene"; gene_name "Isoform14067_3";
chr1	Mandalorion	exon	152344200	152344310	.	+	.	transcript_id "Isoform14067_3"; gene_id "Isoform14067_3.gene"; gene_name "Isoform14067_3";
chr1	Mandalorion	CDS	152344200	152344310	.	+	.	transcript_id "Isoform14067_3"; gene_id "Isoform14067_3.gene"; gene_name "Isoform14067_3";
chr1	Mandalorion	exon	152347439	152347556	.	+	.	transcript_id "Isoform14067_3"; gene_id "Isoform14067_3.gene"; gene_name "Isoform14067_3";
chr1	Mandalorion	CDS	152347439	152347556	.	+	.	transcript_id "Isoform14067_3"; gene_id "Isoform14067_3.gene"; gene_name "Isoform14067_3";
chr1	Mandalorion	exon	152348846	152348980	.	+	.	transcript_id "Isoform14067_3"; gene_id "Isoform14067_3.gene"; gene_name "Isoform14067_3";
chr1	Mandalorion	CDS	152348846	152348980	.	+	.	transcript_id "Isoform14067_3"; gene_id "Isoform14067_3.gene"; gene_name "Isoform14067_3";
chr1	Mandalorion	exon	152360589	152360793	.	+	.	transcript_id "Isoform14067_3"; gene_id "Isoform14067_3.gene"; gene_name "Isoform14067_3";
chr1	Mandalorion	CDS	152360589	152360793	.	+	.	transcript_id "Isoform14067_3"; gene_id "Isoform14067_3.gene"; gene_name "Isoform14067_3";
chr1	Mandalorion	exon	152365531	152365650	.	+	.	transcript_id "Isoform14067_3"; gene_id "Isoform14067_3.gene"; gene_name "Isoform14067_3";
chr1	Mandalorion	CDS	152365531	152365650	.	+	.	transcript_id "Isoform14067_3"; gene_id "Isoform14067_3.gene"; gene_name "Isoform14067_3";
chr1	Mandalorion	exon	152371553	152371629	.	+	.	transcript_id "Isoform14067_3"; gene_id "Isoform14067_3.gene"; gene_name "Isoform14067_3";
chr1	Mandalorion	CDS	152371553	152371629	.	+	.	transcript_id "Isoform14067_3"; gene_id "Isoform14067_3.gene"; gene_name "Isoform14067_3";
chr1	Mandalorion	exon	152375656	152375762	.	+	.	transcript_id "Isoform14067_3"; gene_id "Isoform14067_3.gene"; gene_name "Isoform14067_3";
chr1	Mandalorion	CDS	152375656	152375762	.	+	.	transcript_id "Isoform14067_3"; gene_id "Isoform14067_3.gene"; gene_name "Isoform14067_3";
chr1	Mandalorion	exon	152378709	152378841	.	+	.	transcript_id "Isoform14067_3"; gene_id "Isoform14067_3.gene"; gene_name "Isoform14067_3";
chr1	Mandalorion	CDS	152378709	152378841	.	+	.	transcript_id "Isoform14067_3"; gene_id "Isoform14067_3.gene"; gene_name "Isoform14067_3";
chr1	Mandalorion	exon	152379829	152379956	.	+	.	transcript_id "Isoform14067_3"; gene_id "Isoform14067_3.gene"; gene_name "Isoform14067_3";
chr1	Mandalorion	CDS	152379829	152379956	.	+	.	transcript_id "Isoform14067_3"; gene_id "Isoform14067_3.gene"; gene_name "Isoform14067_3";
chr1	Mandalorion	exon	152382544	152382750	.	+	.	transcript_id "Isoform14067_3"; gene_id "Isoform14067_3.gene"; gene_name "Isoform14067_3";
chr1	Mandalorion	CDS	152382544	152382750	.	+	.	transcript_id "Isoform14067_3"; gene_id "Isoform14067_3.gene"; gene_name "Isoform14067_3";
chr1	Mandalorion	exon	152384263	152384704	.	+	.	transcript_id "Isoform14067_3"; gene_id "Isoform14067_3.gene"; gene_name "Isoform14067_3";
chr1	Mandalorion	CDS	152384263	152384536	.	+	.	transcript_id "Isoform14067_3"; gene_id "Isoform14067_3.gene"; gene_name "Isoform14067_3";
chr1	Mandalorion	stop_codon	152384537	152384539	.	+	.	transcript_id "Isoform14067_3"; gene_id "Isoform14067_3.gene"; gene_name "Isoform14067_3";
chr1	Mandalorion	transcript	152311161	152313537	.	-	.	transcript_id "Isoform14069_7"; gene_id "Isoform14069_7.gene"; gene_name "Isoform14069_7";
chr1	Mandalorion	exon	152311161	152313537	.	-	.	transcript_id "Isoform14069_7"; gene_id "Isoform14069_7.gene"; gene_name "Isoform14069_7";
chr1	Mandalorion	start_codon	152312341	152312343	.	-	.	transcript_id "Isoform14069_7"; gene_id "Isoform14069_7.gene"; gene_name "Isoform14069_7";
chr1	Mandalorion	CDS	152312029	152312343	.	-	.	transcript_id "Isoform14069_7"; gene_id "Isoform14069_7.gene"; gene_name "Isoform14069_7";
chr1	Mandalorion	stop_codon	152312026	152312028	.	-	.	transcript_id "Isoform14069_7"; gene_id "Isoform14069_7.gene"; gene_name "Isoform14069_7";
chr1	Mandalorion	transcript	152393282	152500912	.	-	.	transcript_id "Isoform14071_15"; gene_id "Isoform14071_15.gene"; gene_name "Isoform14071_15";
chr1	Mandalorion	exon	152393282	152394947	.	-	.	transcript_id "Isoform14071_15"; gene_id "Isoform14071_15.gene"; gene_name "Isoform14071_15";
chr1	Mandalorion	CDS	152394763	152394947	.	-	.	transcript_id "Isoform14071_15"; gene_id "Isoform14071_15.gene"; gene_name "Isoform14071_15";
chr1	Mandalorion	stop_codon	152394760	152394762	.	-	.	transcript_id "Isoform14071_15"; gene_id "Isoform14071_15.gene"; gene_name "Isoform14071_15";
chr1	Mandalorion	exon	152397046	152397160	.	-	.	transcript_id "Isoform14071_15"; gene_id "Isoform14071_15.gene"; gene_name "Isoform14071_15";
chr1	Mandalorion	CDS	152397046	152397160	.	-	.	transcript_id "Isoform14071_15"; gene_id "Isoform14071_15.gene"; gene_name "Isoform14071_15";
chr1	Mandalorion	exon	152400396	152400650	.	-	.	transcript_id "Isoform14071_15"; gene_id "Isoform14071_15.gene"; gene_name "Isoform14071_15";
chr1	Mandalorion	CDS	152400396	152400650	.	-	.	transcript_id "Isoform14071_15"; gene_id "Isoform14071_15.gene"; gene_name "Isoform14071_15";
chr1	Mandalorion	exon	152404024	152404210	.	-	.	transcript_id "Isoform14071_15"; gene_id "Isoform14071_15.gene"; gene_name "Isoform14071_15";
chr1	Mandalorion	CDS	152404024	152404210	.	-	.	transcript_id "Isoform14071_15"; gene_id "Isoform14071_15.gene"; gene_name "Isoform14071_15";
chr1	Mandalorion	exon	152407257	152407346	.	-	.	transcript_id "Isoform14071_15"; gene_id "Isoform14071_15.gene"; gene_name "Isoform14071_15";
chr1	Mandalorion	CDS	152407257	152407346	.	-	.	transcript_id "Isoform14071_15"; gene_id "Isoform14071_15.gene"; gene_name "Isoform14071_15";
chr1	Mandalorion	exon	152409257	152409378	.	-	.	transcript_id "Isoform14071_15"; gene_id "Isoform14071_15.gene"; gene_name "Isoform14071_15";
chr1	Mandalorion	CDS	152409257	152409378	.	-	.	transcript_id "Isoform14071_15"; gene_id "Isoform14071_15.gene"; gene_name "Isoform14071_15";
chr1	Mandalorion	exon	152412018	152412050	.	-	.	transcript_id "Isoform14071_15"; gene_id "Isoform14071_15.gene"; gene_name "Isoform14071_15";
chr1	Mandalorion	CDS	152412018	152412050	.	-	.	transcript_id "Isoform14071_15"; gene_id "Isoform14071_15.gene"; gene_name "Isoform14071_15";
chr1	Mandalorion	exon	152413482	152413568	.	-	.	transcript_id "Isoform14071_15"; gene_id "Isoform14071_15.gene"; gene_name "Isoform14071_15";
chr1	Mandalorion	CDS	152413482	152413568	.	-	.	transcript_id "Isoform14071_15"; gene_id "Isoform14071_15.gene"; gene_name "Isoform14071_15";
chr1	Mandalorion	exon	152415688	152415777	.	-	.	transcript_id "Isoform14071_15"; gene_id "Isoform14071_15.gene"; gene_name "Isoform14071_15";
chr1	Mandalorion	CDS	152415688	152415777	.	-	.	transcript_id "Isoform14071_15"; gene_id "Isoform14071_15.gene"; gene_name "Isoform14071_15";
chr1	Mandalorion	exon	152420102	152420186	.	-	.	transcript_id "Isoform14071_15"; gene_id "Isoform14071_15.gene"; gene_name "Isoform14071_15";
chr1	Mandalorion	CDS	152420102	152420186	.	-	.	transcript_id "Isoform14071_15"; gene_id "Isoform14071_15.gene"; gene_name "Isoform14071_15";
chr1	Mandalorion	exon	152424818	152424921	.	-	.	transcript_id "Isoform14071_15"; gene_id "Isoform14071_15.gene"; gene_name "Isoform14071_15";
chr1	Mandalorion	CDS	152424818	152424921	.	-	.	transcript_id "Isoform14071_15"; gene_id "Isoform14071_15.gene"; gene_name "Isoform14071_15";
chr1	Mandalorion	exon	152428172	152428387	.	-	.	transcript_id "Isoform14071_15"; gene_id "Isoform14071_15.gene"; gene_name "Isoform14071_15";
chr1	Mandalorion	CDS	152428172	152428387	.	-	.	transcript_id "Isoform14071_15"; gene_id "Isoform14071_15.gene"; gene_name "Isoform14071_15";
chr1	Mandalorion	exon	152430047	152430171	.	-	.	transcript_id "Isoform14071_15"; gene_id "Isoform14071_15.gene"; gene_name "Isoform14071_15";
chr1	Mandalorion	CDS	152430047	152430171	.	-	.	transcript_id "Isoform14071_15"; gene_id "Isoform14071_15.gene"; gene_name "Isoform14071_15";
chr1	Mandalorion	exon	152433154	152433338	.	-	.	transcript_id "Isoform14071_15"; gene_id "Isoform14071_15.gene"; gene_name "Isoform14071_15";
chr1	Mandalorion	CDS	152433154	152433338	.	-	.	transcript_id "Isoform14071_15"; gene_id "Isoform14071_15.gene"; gene_name "Isoform14071_15";
chr1	Mandalorion	exon	152447349	152447426	.	-	.	transcript_id "Isoform14071_15"; gene_id "Isoform14071_15.gene"; gene_name "Isoform14071_15";
chr1	Mandalorion	CDS	152447349	152447426	.	-	.	transcript_id "Isoform14071_15"; gene_id "Isoform14071_15.gene"; gene_name "Isoform14071_15";
chr1	Mandalorion	exon	152462158	152462366	.	-	.	transcript_id "Isoform14071_15"; gene_id "Isoform14071_15.gene"; gene_name "Isoform14071_15";
chr1	Mandalorion	CDS	152462158	152462366	.	-	.	transcript_id "Isoform14071_15"; gene_id "Isoform14071_15.gene"; gene_name "Isoform14071_15";
chr1	Mandalorion	exon	152499569	152499679	.	-	.	transcript_id "Isoform14071_15"; gene_id "Isoform14071_15.gene"; gene_name "Isoform14071_15";
chr1	Mandalorion	CDS	152499569	152499679	.	-	.	transcript_id "Isoform14071_15"; gene_id "Isoform14071_15.gene"; gene_name "Isoform14071_15";
chr1	Mandalorion	exon	152500735	152500912	.	-	.	transcript_id "Isoform14071_15"; gene_id "Isoform14071_15.gene"; gene_name "Isoform14071_15";
chr1	Mandalorion	start_codon	152500735	152500737	.	-	.	transcript_id "Isoform14071_15"; gene_id "Isoform14071_15.gene"; gene_name "Isoform14071_15";
chr1	Mandalorion	CDS	152500735	152500737	.	-	.	transcript_id "Isoform14071_15"; gene_id "Isoform14071_15.gene"; gene_name "Isoform14071_15";
chr1	Mandalorion	transcript	152394569	152500912	.	-	.	transcript_id "Isoform14072_18"; gene_id "Isoform14072_18.gene"; gene_name "Isoform14072_18";
chr1	Mandalorion	exon	152394569	152394947	.	-	.	transcript_id "Isoform14072_18"; gene_id "Isoform14072_18.gene"; gene_name "Isoform14072_18";
chr1	Mandalorion	CDS	152394763	152394947	.	-	.	transcript_id "Isoform14072_18"; gene_id "Isoform14072_18.gene"; gene_name "Isoform14072_18";
chr1	Mandalorion	stop_codon	152394760	152394762	.	-	.	transcript_id "Isoform14072_18"; gene_id "Isoform14072_18.gene"; gene_name "Isoform14072_18";
chr1	Mandalorion	exon	152397046	152397160	.	-	.	transcript_id "Isoform14072_18"; gene_id "Isoform14072_18.gene"; gene_name "Isoform14072_18";
chr1	Mandalorion	CDS	152397046	152397160	.	-	.	transcript_id "Isoform14072_18"; gene_id "Isoform14072_18.gene"; gene_name "Isoform14072_18";
chr1	Mandalorion	exon	152400396	152400650	.	-	.	transcript_id "Isoform14072_18"; gene_id "Isoform14072_18.gene"; gene_name "Isoform14072_18";
chr1	Mandalorion	CDS	152400396	152400650	.	-	.	transcript_id "Isoform14072_18"; gene_id "Isoform14072_18.gene"; gene_name "Isoform14072_18";
chr1	Mandalorion	exon	152404024	152404210	.	-	.	transcript_id "Isoform14072_18"; gene_id "Isoform14072_18.gene"; gene_name "Isoform14072_18";
chr1	Mandalorion	CDS	152404024	152404210	.	-	.	transcript_id "Isoform14072_18"; gene_id "Isoform14072_18.gene"; gene_name "Isoform14072_18";
chr1	Mandalorion	exon	152407257	152407346	.	-	.	transcript_id "Isoform14072_18"; gene_id "Isoform14072_18.gene"; gene_name "Isoform14072_18";
chr1	Mandalorion	CDS	152407257	152407346	.	-	.	transcript_id "Isoform14072_18"; gene_id "Isoform14072_18.gene"; gene_name "Isoform14072_18";
chr1	Mandalorion	exon	152409257	152409378	.	-	.	transcript_id "Isoform14072_18"; gene_id "Isoform14072_18.gene"; gene_name "Isoform14072_18";
chr1	Mandalorion	CDS	152409257	152409378	.	-	.	transcript_id "Isoform14072_18"; gene_id "Isoform14072_18.gene"; gene_name "Isoform14072_18";
chr1	Mandalorion	exon	152412018	152412050	.	-	.	transcript_id "Isoform14072_18"; gene_id "Isoform14072_18.gene"; gene_name "Isoform14072_18";
chr1	Mandalorion	CDS	152412018	152412050	.	-	.	transcript_id "Isoform14072_18"; gene_id "Isoform14072_18.gene"; gene_name "Isoform14072_18";
chr1	Mandalorion	exon	152413482	152413568	.	-	.	transcript_id "Isoform14072_18"; gene_id "Isoform14072_18.gene"; gene_name "Isoform14072_18";
chr1	Mandalorion	CDS	152413482	152413568	.	-	.	transcript_id "Isoform14072_18"; gene_id "Isoform14072_18.gene"; gene_name "Isoform14072_18";
chr1	Mandalorion	exon	152415688	152415777	.	-	.	transcript_id "Isoform14072_18"; gene_id "Isoform14072_18.gene"; gene_name "Isoform14072_18";
chr1	Mandalorion	CDS	152415688	152415777	.	-	.	transcript_id "Isoform14072_18"; gene_id "Isoform14072_18.gene"; gene_name "Isoform14072_18";
chr1	Mandalorion	exon	152420102	152420186	.	-	.	transcript_id "Isoform14072_18"; gene_id "Isoform14072_18.gene"; gene_name "Isoform14072_18";
chr1	Mandalorion	CDS	152420102	152420186	.	-	.	transcript_id "Isoform14072_18"; gene_id "Isoform14072_18.gene"; gene_name "Isoform14072_18";
chr1	Mandalorion	exon	152424818	152424921	.	-	.	transcript_id "Isoform14072_18"; gene_id "Isoform14072_18.gene"; gene_name "Isoform14072_18";
chr1	Mandalorion	CDS	152424818	152424921	.	-	.	transcript_id "Isoform14072_18"; gene_id "Isoform14072_18.gene"; gene_name "Isoform14072_18";
chr1	Mandalorion	exon	152428172	152428387	.	-	.	transcript_id "Isoform14072_18"; gene_id "Isoform14072_18.gene"; gene_name "Isoform14072_18";
chr1	Mandalorion	CDS	152428172	152428387	.	-	.	transcript_id "Isoform14072_18"; gene_id "Isoform14072_18.gene"; gene_name "Isoform14072_18";
chr1	Mandalorion	exon	152430047	152430171	.	-	.	transcript_id "Isoform14072_18"; gene_id "Isoform14072_18.gene"; gene_name "Isoform14072_18";
chr1	Mandalorion	CDS	152430047	152430171	.	-	.	transcript_id "Isoform14072_18"; gene_id "Isoform14072_18.gene"; gene_name "Isoform14072_18";
chr1	Mandalorion	exon	152433154	152433338	.	-	.	transcript_id "Isoform14072_18"; gene_id "Isoform14072_18.gene"; gene_name "Isoform14072_18";
chr1	Mandalorion	CDS	152433154	152433338	.	-	.	transcript_id "Isoform14072_18"; gene_id "Isoform14072_18.gene"; gene_name "Isoform14072_18";
chr1	Mandalorion	exon	152447349	152447426	.	-	.	transcript_id "Isoform14072_18"; gene_id "Isoform14072_18.gene"; gene_name "Isoform14072_18";
chr1	Mandalorion	CDS	152447349	152447426	.	-	.	transcript_id "Isoform14072_18"; gene_id "Isoform14072_18.gene"; gene_name "Isoform14072_18";
chr1	Mandalorion	exon	152462158	152462366	.	-	.	transcript_id "Isoform14072_18"; gene_id "Isoform14072_18.gene"; gene_name "Isoform14072_18";
chr1	Mandalorion	CDS	152462158	152462366	.	-	.	transcript_id "Isoform14072_18"; gene_id "Isoform14072_18.gene"; gene_name "Isoform14072_18";
chr1	Mandalorion	exon	152499569	152499679	.	-	.	transcript_id "Isoform14072_18"; gene_id "Isoform14072_18.gene"; gene_name "Isoform14072_18";
chr1	Mandalorion	CDS	152499569	152499679	.	-	.	transcript_id "Isoform14072_18"; gene_id "Isoform14072_18.gene"; gene_name "Isoform14072_18";
chr1	Mandalorion	exon	152500735	152500912	.	-	.	transcript_id "Isoform14072_18"; gene_id "Isoform14072_18.gene"; gene_name "Isoform14072_18";
chr1	Mandalorion	start_codon	152500735	152500737	.	-	.	transcript_id "Isoform14072_18"; gene_id "Isoform14072_18.gene"; gene_name "Isoform14072_18";
chr1	Mandalorion	CDS	152500735	152500737	.	-	.	transcript_id "Isoform14072_18"; gene_id "Isoform14072_18.gene"; gene_name "Isoform14072_18";
chr1	Mandalorion	transcript	152416025	152500910	.	-	.	transcript_id "Isoform14073_3"; gene_id "Isoform14073_3.gene"; gene_name "Isoform14073_3";
chr1	Mandalorion	exon	152416025	152420186	.	-	.	transcript_id "Isoform14073_3"; gene_id "Isoform14073_3.gene"; gene_name "Isoform14073_3";
chr1	Mandalorion	CDS	152420051	152420186	.	-	.	transcript_id "Isoform14073_3"; gene_id "Isoform14073_3.gene"; gene_name "Isoform14073_3";
chr1	Mandalorion	stop_codon	152420048	152420050	.	-	.	transcript_id "Isoform14073_3"; gene_id "Isoform14073_3.gene"; gene_name "Isoform14073_3";
chr1	Mandalorion	exon	152424818	152424921	.	-	.	transcript_id "Isoform14073_3"; gene_id "Isoform14073_3.gene"; gene_name "Isoform14073_3";
chr1	Mandalorion	CDS	152424818	152424921	.	-	.	transcript_id "Isoform14073_3"; gene_id "Isoform14073_3.gene"; gene_name "Isoform14073_3";
chr1	Mandalorion	exon	152428172	152428387	.	-	.	transcript_id "Isoform14073_3"; gene_id "Isoform14073_3.gene"; gene_name "Isoform14073_3";
chr1	Mandalorion	CDS	152428172	152428387	.	-	.	transcript_id "Isoform14073_3"; gene_id "Isoform14073_3.gene"; gene_name "Isoform14073_3";
chr1	Mandalorion	exon	152430047	152430171	.	-	.	transcript_id "Isoform14073_3"; gene_id "Isoform14073_3.gene"; gene_name "Isoform14073_3";
chr1	Mandalorion	CDS	152430047	152430171	.	-	.	transcript_id "Isoform14073_3"; gene_id "Isoform14073_3.gene"; gene_name "Isoform14073_3";
chr1	Mandalorion	exon	152433154	152433338	.	-	.	transcript_id "Isoform14073_3"; gene_id "Isoform14073_3.gene"; gene_name "Isoform14073_3";
chr1	Mandalorion	CDS	152433154	152433338	.	-	.	transcript_id "Isoform14073_3"; gene_id "Isoform14073_3.gene"; gene_name "Isoform14073_3";
chr1	Mandalorion	exon	152447349	152447426	.	-	.	transcript_id "Isoform14073_3"; gene_id "Isoform14073_3.gene"; gene_name "Isoform14073_3";
chr1	Mandalorion	CDS	152447349	152447426	.	-	.	transcript_id "Isoform14073_3"; gene_id "Isoform14073_3.gene"; gene_name "Isoform14073_3";
chr1	Mandalorion	exon	152462158	152462366	.	-	.	transcript_id "Isoform14073_3"; gene_id "Isoform14073_3.gene"; gene_name "Isoform14073_3";
chr1	Mandalorion	CDS	152462158	152462366	.	-	.	transcript_id "Isoform14073_3"; gene_id "Isoform14073_3.gene"; gene_name "Isoform14073_3";
chr1	Mandalorion	exon	152499569	152499679	.	-	.	transcript_id "Isoform14073_3"; gene_id "Isoform14073_3.gene"; gene_name "Isoform14073_3";
chr1	Mandalorion	CDS	152499569	152499679	.	-	.	transcript_id "Isoform14073_3"; gene_id "Isoform14073_3.gene"; gene_name "Isoform14073_3";
chr1	Mandalorion	exon	152500735	152500910	.	-	.	transcript_id "Isoform14073_3"; gene_id "Isoform14073_3.gene"; gene_name "Isoform14073_3";
chr1	Mandalorion	start_codon	152500735	152500737	.	-	.	transcript_id "Isoform14073_3"; gene_id "Isoform14073_3.gene"; gene_name "Isoform14073_3";
chr1	Mandalorion	CDS	152500735	152500737	.	-	.	transcript_id "Isoform14073_3"; gene_id "Isoform14073_3.gene"; gene_name "Isoform14073_3";
chr1	Mandalorion	transcript	21149685	21150190	.	+	.	transcript_id "Isoform1407_14"; gene_id "Isoform1407_14.gene"; gene_name "Isoform1407_14";
chr1	Mandalorion	exon	21149685	21150190	.	+	.	transcript_id "Isoform1407_14"; gene_id "Isoform1407_14.gene"; gene_name "Isoform1407_14";
chr1	Mandalorion	transcript	152650032	152651327	.	+	.	transcript_id "Isoform14081_6"; gene_id "Isoform14081_6.gene"; gene_name "Isoform14081_6";
chr1	Mandalorion	exon	152650032	152651327	.	+	.	transcript_id "Isoform14081_6"; gene_id "Isoform14081_6.gene"; gene_name "Isoform14081_6";
chr1	Mandalorion	transcript	152683595	152712002	.	+	.	transcript_id "Isoform14088_5"; gene_id "Isoform14088_5.gene"; gene_name "Isoform14088_5";
chr1	Mandalorion	exon	152683595	152683768	.	+	.	transcript_id "Isoform14088_5"; gene_id "Isoform14088_5.gene"; gene_name "Isoform14088_5";
chr1	Mandalorion	exon	152686669	152686751	.	+	.	transcript_id "Isoform14088_5"; gene_id "Isoform14088_5.gene"; gene_name "Isoform14088_5";
chr1	Mandalorion	start_codon	152686744	152686746	.	+	.	transcript_id "Isoform14088_5"; gene_id "Isoform14088_5.gene"; gene_name "Isoform14088_5";
chr1	Mandalorion	CDS	152686744	152686751	.	+	.	transcript_id "Isoform14088_5"; gene_id "Isoform14088_5.gene"; gene_name "Isoform14088_5";
chr1	Mandalorion	exon	152692742	152692850	.	+	.	transcript_id "Isoform14088_5"; gene_id "Isoform14088_5.gene"; gene_name "Isoform14088_5";
chr1	Mandalorion	CDS	152692742	152692850	.	+	.	transcript_id "Isoform14088_5"; gene_id "Isoform14088_5.gene"; gene_name "Isoform14088_5";
chr1	Mandalorion	exon	152697267	152697401	.	+	.	transcript_id "Isoform14088_5"; gene_id "Isoform14088_5.gene"; gene_name "Isoform14088_5";
chr1	Mandalorion	CDS	152697267	152697401	.	+	.	transcript_id "Isoform14088_5"; gene_id "Isoform14088_5.gene"; gene_name "Isoform14088_5";
chr1	Mandalorion	exon	152699968	152700075	.	+	.	transcript_id "Isoform14088_5"; gene_id "Isoform14088_5.gene"; gene_name "Isoform14088_5";
chr1	Mandalorion	CDS	152699968	152700075	.	+	.	transcript_id "Isoform14088_5"; gene_id "Isoform14088_5.gene"; gene_name "Isoform14088_5";
chr1	Mandalorion	exon	152701633	152701692	.	+	.	transcript_id "Isoform14088_5"; gene_id "Isoform14088_5.gene"; gene_name "Isoform14088_5";
chr1	Mandalorion	CDS	152701633	152701692	.	+	.	transcript_id "Isoform14088_5"; gene_id "Isoform14088_5.gene"; gene_name "Isoform14088_5";
chr1	Mandalorion	exon	152703169	152703212	.	+	.	transcript_id "Isoform14088_5"; gene_id "Isoform14088_5.gene"; gene_name "Isoform14088_5";
chr1	Mandalorion	CDS	152703169	152703212	.	+	.	transcript_id "Isoform14088_5"; gene_id "Isoform14088_5.gene"; gene_name "Isoform14088_5";
chr1	Mandalorion	exon	152706103	152706244	.	+	.	transcript_id "Isoform14088_5"; gene_id "Isoform14088_5.gene"; gene_name "Isoform14088_5";
chr1	Mandalorion	CDS	152706103	152706244	.	+	.	transcript_id "Isoform14088_5"; gene_id "Isoform14088_5.gene"; gene_name "Isoform14088_5";
chr1	Mandalorion	exon	152706444	152706512	.	+	.	transcript_id "Isoform14088_5"; gene_id "Isoform14088_5.gene"; gene_name "Isoform14088_5";
chr1	Mandalorion	CDS	152706444	152706512	.	+	.	transcript_id "Isoform14088_5"; gene_id "Isoform14088_5.gene"; gene_name "Isoform14088_5";
chr1	Mandalorion	exon	152707365	152707440	.	+	.	transcript_id "Isoform14088_5"; gene_id "Isoform14088_5.gene"; gene_name "Isoform14088_5";
chr1	Mandalorion	CDS	152707365	152707440	.	+	.	transcript_id "Isoform14088_5"; gene_id "Isoform14088_5.gene"; gene_name "Isoform14088_5";
chr1	Mandalorion	exon	152709074	152709096	.	+	.	transcript_id "Isoform14088_5"; gene_id "Isoform14088_5.gene"; gene_name "Isoform14088_5";
chr1	Mandalorion	CDS	152709074	152709096	.	+	.	transcript_id "Isoform14088_5"; gene_id "Isoform14088_5.gene"; gene_name "Isoform14088_5";
chr1	Mandalorion	exon	152709528	152709679	.	+	.	transcript_id "Isoform14088_5"; gene_id "Isoform14088_5.gene"; gene_name "Isoform14088_5";
chr1	Mandalorion	CDS	152709528	152709679	.	+	.	transcript_id "Isoform14088_5"; gene_id "Isoform14088_5.gene"; gene_name "Isoform14088_5";
chr1	Mandalorion	exon	152709820	152709931	.	+	.	transcript_id "Isoform14088_5"; gene_id "Isoform14088_5.gene"; gene_name "Isoform14088_5";
chr1	Mandalorion	CDS	152709820	152709931	.	+	.	transcript_id "Isoform14088_5"; gene_id "Isoform14088_5.gene"; gene_name "Isoform14088_5";
chr1	Mandalorion	exon	152710778	152710955	.	+	.	transcript_id "Isoform14088_5"; gene_id "Isoform14088_5.gene"; gene_name "Isoform14088_5";
chr1	Mandalorion	CDS	152710778	152710955	.	+	.	transcript_id "Isoform14088_5"; gene_id "Isoform14088_5.gene"; gene_name "Isoform14088_5";
chr1	Mandalorion	exon	152711753	152712002	.	+	.	transcript_id "Isoform14088_5"; gene_id "Isoform14088_5.gene"; gene_name "Isoform14088_5";
chr1	Mandalorion	CDS	152711753	152711862	.	+	.	transcript_id "Isoform14088_5"; gene_id "Isoform14088_5.gene"; gene_name "Isoform14088_5";
chr1	Mandalorion	stop_codon	152711863	152711865	.	+	.	transcript_id "Isoform14088_5"; gene_id "Isoform14088_5.gene"; gene_name "Isoform14088_5";
chr1	Mandalorion	transcript	152683537	152712005	.	+	.	transcript_id "Isoform14090_7"; gene_id "Isoform14090_7.gene"; gene_name "Isoform14090_7";
chr1	Mandalorion	exon	152683537	152683956	.	+	.	transcript_id "Isoform14090_7"; gene_id "Isoform14090_7.gene"; gene_name "Isoform14090_7";
chr1	Mandalorion	start_codon	152683783	152683785	.	+	.	transcript_id "Isoform14090_7"; gene_id "Isoform14090_7.gene"; gene_name "Isoform14090_7";
chr1	Mandalorion	CDS	152683783	152683956	.	+	.	transcript_id "Isoform14090_7"; gene_id "Isoform14090_7.gene"; gene_name "Isoform14090_7";
chr1	Mandalorion	exon	152686669	152686751	.	+	.	transcript_id "Isoform14090_7"; gene_id "Isoform14090_7.gene"; gene_name "Isoform14090_7";
chr1	Mandalorion	CDS	152686669	152686751	.	+	.	transcript_id "Isoform14090_7"; gene_id "Isoform14090_7.gene"; gene_name "Isoform14090_7";
chr1	Mandalorion	exon	152692742	152692850	.	+	.	transcript_id "Isoform14090_7"; gene_id "Isoform14090_7.gene"; gene_name "Isoform14090_7";
chr1	Mandalorion	CDS	152692742	152692850	.	+	.	transcript_id "Isoform14090_7"; gene_id "Isoform14090_7.gene"; gene_name "Isoform14090_7";
chr1	Mandalorion	exon	152697267	152697401	.	+	.	transcript_id "Isoform14090_7"; gene_id "Isoform14090_7.gene"; gene_name "Isoform14090_7";
chr1	Mandalorion	CDS	152697267	152697401	.	+	.	transcript_id "Isoform14090_7"; gene_id "Isoform14090_7.gene"; gene_name "Isoform14090_7";
chr1	Mandalorion	exon	152699968	152700075	.	+	.	transcript_id "Isoform14090_7"; gene_id "Isoform14090_7.gene"; gene_name "Isoform14090_7";
chr1	Mandalorion	CDS	152699968	152700075	.	+	.	transcript_id "Isoform14090_7"; gene_id "Isoform14090_7.gene"; gene_name "Isoform14090_7";
chr1	Mandalorion	exon	152701633	152701692	.	+	.	transcript_id "Isoform14090_7"; gene_id "Isoform14090_7.gene"; gene_name "Isoform14090_7";
chr1	Mandalorion	CDS	152701633	152701692	.	+	.	transcript_id "Isoform14090_7"; gene_id "Isoform14090_7.gene"; gene_name "Isoform14090_7";
chr1	Mandalorion	exon	152703169	152703212	.	+	.	transcript_id "Isoform14090_7"; gene_id "Isoform14090_7.gene"; gene_name "Isoform14090_7";
chr1	Mandalorion	CDS	152703169	152703212	.	+	.	transcript_id "Isoform14090_7"; gene_id "Isoform14090_7.gene"; gene_name "Isoform14090_7";
chr1	Mandalorion	exon	152706103	152706244	.	+	.	transcript_id "Isoform14090_7"; gene_id "Isoform14090_7.gene"; gene_name "Isoform14090_7";
chr1	Mandalorion	CDS	152706103	152706244	.	+	.	transcript_id "Isoform14090_7"; gene_id "Isoform14090_7.gene"; gene_name "Isoform14090_7";
chr1	Mandalorion	exon	152706444	152706512	.	+	.	transcript_id "Isoform14090_7"; gene_id "Isoform14090_7.gene"; gene_name "Isoform14090_7";
chr1	Mandalorion	CDS	152706444	152706512	.	+	.	transcript_id "Isoform14090_7"; gene_id "Isoform14090_7.gene"; gene_name "Isoform14090_7";
chr1	Mandalorion	exon	152707365	152707440	.	+	.	transcript_id "Isoform14090_7"; gene_id "Isoform14090_7.gene"; gene_name "Isoform14090_7";
chr1	Mandalorion	CDS	152707365	152707440	.	+	.	transcript_id "Isoform14090_7"; gene_id "Isoform14090_7.gene"; gene_name "Isoform14090_7";
chr1	Mandalorion	exon	152709074	152709096	.	+	.	transcript_id "Isoform14090_7"; gene_id "Isoform14090_7.gene"; gene_name "Isoform14090_7";
chr1	Mandalorion	CDS	152709074	152709096	.	+	.	transcript_id "Isoform14090_7"; gene_id "Isoform14090_7.gene"; gene_name "Isoform14090_7";
chr1	Mandalorion	exon	152709528	152709679	.	+	.	transcript_id "Isoform14090_7"; gene_id "Isoform14090_7.gene"; gene_name "Isoform14090_7";
chr1	Mandalorion	CDS	152709528	152709679	.	+	.	transcript_id "Isoform14090_7"; gene_id "Isoform14090_7.gene"; gene_name "Isoform14090_7";
chr1	Mandalorion	exon	152709820	152709931	.	+	.	transcript_id "Isoform14090_7"; gene_id "Isoform14090_7.gene"; gene_name "Isoform14090_7";
chr1	Mandalorion	CDS	152709820	152709931	.	+	.	transcript_id "Isoform14090_7"; gene_id "Isoform14090_7.gene"; gene_name "Isoform14090_7";
chr1	Mandalorion	exon	152710778	152710955	.	+	.	transcript_id "Isoform14090_7"; gene_id "Isoform14090_7.gene"; gene_name "Isoform14090_7";
chr1	Mandalorion	CDS	152710778	152710955	.	+	.	transcript_id "Isoform14090_7"; gene_id "Isoform14090_7.gene"; gene_name "Isoform14090_7";
chr1	Mandalorion	exon	152711753	152712005	.	+	.	transcript_id "Isoform14090_7"; gene_id "Isoform14090_7.gene"; gene_name "Isoform14090_7";
chr1	Mandalorion	CDS	152711753	152711862	.	+	.	transcript_id "Isoform14090_7"; gene_id "Isoform14090_7.gene"; gene_name "Isoform14090_7";
chr1	Mandalorion	stop_codon	152711863	152711865	.	+	.	transcript_id "Isoform14090_7"; gene_id "Isoform14090_7.gene"; gene_name "Isoform14090_7";
chr1	Mandalorion	transcript	152683617	152712005	.	+	.	transcript_id "Isoform14091_41"; gene_id "Isoform14091_41.gene"; gene_name "Isoform14091_41";
chr1	Mandalorion	exon	152683617	152683956	.	+	.	transcript_id "Isoform14091_41"; gene_id "Isoform14091_41.gene"; gene_name "Isoform14091_41";
chr1	Mandalorion	start_codon	152683783	152683785	.	+	.	transcript_id "Isoform14091_41"; gene_id "Isoform14091_41.gene"; gene_name "Isoform14091_41";
chr1	Mandalorion	CDS	152683783	152683956	.	+	.	transcript_id "Isoform14091_41"; gene_id "Isoform14091_41.gene"; gene_name "Isoform14091_41";
chr1	Mandalorion	exon	152686669	152686751	.	+	.	transcript_id "Isoform14091_41"; gene_id "Isoform14091_41.gene"; gene_name "Isoform14091_41";
chr1	Mandalorion	CDS	152686669	152686751	.	+	.	transcript_id "Isoform14091_41"; gene_id "Isoform14091_41.gene"; gene_name "Isoform14091_41";
chr1	Mandalorion	exon	152692742	152692850	.	+	.	transcript_id "Isoform14091_41"; gene_id "Isoform14091_41.gene"; gene_name "Isoform14091_41";
chr1	Mandalorion	CDS	152692742	152692850	.	+	.	transcript_id "Isoform14091_41"; gene_id "Isoform14091_41.gene"; gene_name "Isoform14091_41";
chr1	Mandalorion	exon	152697267	152697401	.	+	.	transcript_id "Isoform14091_41"; gene_id "Isoform14091_41.gene"; gene_name "Isoform14091_41";
chr1	Mandalorion	CDS	152697267	152697401	.	+	.	transcript_id "Isoform14091_41"; gene_id "Isoform14091_41.gene"; gene_name "Isoform14091_41";
chr1	Mandalorion	exon	152699968	152700075	.	+	.	transcript_id "Isoform14091_41"; gene_id "Isoform14091_41.gene"; gene_name "Isoform14091_41";
chr1	Mandalorion	CDS	152699968	152700075	.	+	.	transcript_id "Isoform14091_41"; gene_id "Isoform14091_41.gene"; gene_name "Isoform14091_41";
chr1	Mandalorion	exon	152701633	152701692	.	+	.	transcript_id "Isoform14091_41"; gene_id "Isoform14091_41.gene"; gene_name "Isoform14091_41";
chr1	Mandalorion	CDS	152701633	152701692	.	+	.	transcript_id "Isoform14091_41"; gene_id "Isoform14091_41.gene"; gene_name "Isoform14091_41";
chr1	Mandalorion	exon	152703169	152703212	.	+	.	transcript_id "Isoform14091_41"; gene_id "Isoform14091_41.gene"; gene_name "Isoform14091_41";
chr1	Mandalorion	CDS	152703169	152703212	.	+	.	transcript_id "Isoform14091_41"; gene_id "Isoform14091_41.gene"; gene_name "Isoform14091_41";
chr1	Mandalorion	exon	152706103	152706244	.	+	.	transcript_id "Isoform14091_41"; gene_id "Isoform14091_41.gene"; gene_name "Isoform14091_41";
chr1	Mandalorion	CDS	152706103	152706244	.	+	.	transcript_id "Isoform14091_41"; gene_id "Isoform14091_41.gene"; gene_name "Isoform14091_41";
chr1	Mandalorion	exon	152706444	152706512	.	+	.	transcript_id "Isoform14091_41"; gene_id "Isoform14091_41.gene"; gene_name "Isoform14091_41";
chr1	Mandalorion	CDS	152706444	152706512	.	+	.	transcript_id "Isoform14091_41"; gene_id "Isoform14091_41.gene"; gene_name "Isoform14091_41";
chr1	Mandalorion	exon	152707365	152707440	.	+	.	transcript_id "Isoform14091_41"; gene_id "Isoform14091_41.gene"; gene_name "Isoform14091_41";
chr1	Mandalorion	CDS	152707365	152707440	.	+	.	transcript_id "Isoform14091_41"; gene_id "Isoform14091_41.gene"; gene_name "Isoform14091_41";
chr1	Mandalorion	exon	152709074	152709096	.	+	.	transcript_id "Isoform14091_41"; gene_id "Isoform14091_41.gene"; gene_name "Isoform14091_41";
chr1	Mandalorion	CDS	152709074	152709096	.	+	.	transcript_id "Isoform14091_41"; gene_id "Isoform14091_41.gene"; gene_name "Isoform14091_41";
chr1	Mandalorion	exon	152709528	152709679	.	+	.	transcript_id "Isoform14091_41"; gene_id "Isoform14091_41.gene"; gene_name "Isoform14091_41";
chr1	Mandalorion	CDS	152709528	152709679	.	+	.	transcript_id "Isoform14091_41"; gene_id "Isoform14091_41.gene"; gene_name "Isoform14091_41";
chr1	Mandalorion	exon	152709820	152709931	.	+	.	transcript_id "Isoform14091_41"; gene_id "Isoform14091_41.gene"; gene_name "Isoform14091_41";
chr1	Mandalorion	CDS	152709820	152709931	.	+	.	transcript_id "Isoform14091_41"; gene_id "Isoform14091_41.gene"; gene_name "Isoform14091_41";
chr1	Mandalorion	exon	152710778	152710955	.	+	.	transcript_id "Isoform14091_41"; gene_id "Isoform14091_41.gene"; gene_name "Isoform14091_41";
chr1	Mandalorion	CDS	152710778	152710955	.	+	.	transcript_id "Isoform14091_41"; gene_id "Isoform14091_41.gene"; gene_name "Isoform14091_41";
chr1	Mandalorion	exon	152711753	152712005	.	+	.	transcript_id "Isoform14091_41"; gene_id "Isoform14091_41.gene"; gene_name "Isoform14091_41";
chr1	Mandalorion	CDS	152711753	152711862	.	+	.	transcript_id "Isoform14091_41"; gene_id "Isoform14091_41.gene"; gene_name "Isoform14091_41";
chr1	Mandalorion	stop_codon	152711863	152711865	.	+	.	transcript_id "Isoform14091_41"; gene_id "Isoform14091_41.gene"; gene_name "Isoform14091_41";
chr1	Mandalorion	transcript	152683705	152712005	.	+	.	transcript_id "Isoform14092_123"; gene_id "Isoform14092_123.gene"; gene_name "Isoform14092_123";
chr1	Mandalorion	exon	152683705	152683956	.	+	.	transcript_id "Isoform14092_123"; gene_id "Isoform14092_123.gene"; gene_name "Isoform14092_123";
chr1	Mandalorion	start_codon	152683783	152683785	.	+	.	transcript_id "Isoform14092_123"; gene_id "Isoform14092_123.gene"; gene_name "Isoform14092_123";
chr1	Mandalorion	CDS	152683783	152683956	.	+	.	transcript_id "Isoform14092_123"; gene_id "Isoform14092_123.gene"; gene_name "Isoform14092_123";
chr1	Mandalorion	exon	152686669	152686751	.	+	.	transcript_id "Isoform14092_123"; gene_id "Isoform14092_123.gene"; gene_name "Isoform14092_123";
chr1	Mandalorion	CDS	152686669	152686751	.	+	.	transcript_id "Isoform14092_123"; gene_id "Isoform14092_123.gene"; gene_name "Isoform14092_123";
chr1	Mandalorion	exon	152692742	152692850	.	+	.	transcript_id "Isoform14092_123"; gene_id "Isoform14092_123.gene"; gene_name "Isoform14092_123";
chr1	Mandalorion	CDS	152692742	152692850	.	+	.	transcript_id "Isoform14092_123"; gene_id "Isoform14092_123.gene"; gene_name "Isoform14092_123";
chr1	Mandalorion	exon	152697267	152697401	.	+	.	transcript_id "Isoform14092_123"; gene_id "Isoform14092_123.gene"; gene_name "Isoform14092_123";
chr1	Mandalorion	CDS	152697267	152697401	.	+	.	transcript_id "Isoform14092_123"; gene_id "Isoform14092_123.gene"; gene_name "Isoform14092_123";
chr1	Mandalorion	exon	152699968	152700075	.	+	.	transcript_id "Isoform14092_123"; gene_id "Isoform14092_123.gene"; gene_name "Isoform14092_123";
chr1	Mandalorion	CDS	152699968	152700075	.	+	.	transcript_id "Isoform14092_123"; gene_id "Isoform14092_123.gene"; gene_name "Isoform14092_123";
chr1	Mandalorion	exon	152701633	152701692	.	+	.	transcript_id "Isoform14092_123"; gene_id "Isoform14092_123.gene"; gene_name "Isoform14092_123";
chr1	Mandalorion	CDS	152701633	152701692	.	+	.	transcript_id "Isoform14092_123"; gene_id "Isoform14092_123.gene"; gene_name "Isoform14092_123";
chr1	Mandalorion	exon	152703169	152703212	.	+	.	transcript_id "Isoform14092_123"; gene_id "Isoform14092_123.gene"; gene_name "Isoform14092_123";
chr1	Mandalorion	CDS	152703169	152703212	.	+	.	transcript_id "Isoform14092_123"; gene_id "Isoform14092_123.gene"; gene_name "Isoform14092_123";
chr1	Mandalorion	exon	152706103	152706244	.	+	.	transcript_id "Isoform14092_123"; gene_id "Isoform14092_123.gene"; gene_name "Isoform14092_123";
chr1	Mandalorion	CDS	152706103	152706244	.	+	.	transcript_id "Isoform14092_123"; gene_id "Isoform14092_123.gene"; gene_name "Isoform14092_123";
chr1	Mandalorion	exon	152706444	152706512	.	+	.	transcript_id "Isoform14092_123"; gene_id "Isoform14092_123.gene"; gene_name "Isoform14092_123";
chr1	Mandalorion	CDS	152706444	152706512	.	+	.	transcript_id "Isoform14092_123"; gene_id "Isoform14092_123.gene"; gene_name "Isoform14092_123";
chr1	Mandalorion	exon	152707365	152707440	.	+	.	transcript_id "Isoform14092_123"; gene_id "Isoform14092_123.gene"; gene_name "Isoform14092_123";
chr1	Mandalorion	CDS	152707365	152707440	.	+	.	transcript_id "Isoform14092_123"; gene_id "Isoform14092_123.gene"; gene_name "Isoform14092_123";
chr1	Mandalorion	exon	152709074	152709096	.	+	.	transcript_id "Isoform14092_123"; gene_id "Isoform14092_123.gene"; gene_name "Isoform14092_123";
chr1	Mandalorion	CDS	152709074	152709096	.	+	.	transcript_id "Isoform14092_123"; gene_id "Isoform14092_123.gene"; gene_name "Isoform14092_123";
chr1	Mandalorion	exon	152709528	152709679	.	+	.	transcript_id "Isoform14092_123"; gene_id "Isoform14092_123.gene"; gene_name "Isoform14092_123";
chr1	Mandalorion	CDS	152709528	152709679	.	+	.	transcript_id "Isoform14092_123"; gene_id "Isoform14092_123.gene"; gene_name "Isoform14092_123";
chr1	Mandalorion	exon	152709820	152709931	.	+	.	transcript_id "Isoform14092_123"; gene_id "Isoform14092_123.gene"; gene_name "Isoform14092_123";
chr1	Mandalorion	CDS	152709820	152709931	.	+	.	transcript_id "Isoform14092_123"; gene_id "Isoform14092_123.gene"; gene_name "Isoform14092_123";
chr1	Mandalorion	exon	152710778	152710955	.	+	.	transcript_id "Isoform14092_123"; gene_id "Isoform14092_123.gene"; gene_name "Isoform14092_123";
chr1	Mandalorion	CDS	152710778	152710955	.	+	.	transcript_id "Isoform14092_123"; gene_id "Isoform14092_123.gene"; gene_name "Isoform14092_123";
chr1	Mandalorion	exon	152711753	152712005	.	+	.	transcript_id "Isoform14092_123"; gene_id "Isoform14092_123.gene"; gene_name "Isoform14092_123";
chr1	Mandalorion	CDS	152711753	152711862	.	+	.	transcript_id "Isoform14092_123"; gene_id "Isoform14092_123.gene"; gene_name "Isoform14092_123";
chr1	Mandalorion	stop_codon	152711863	152711865	.	+	.	transcript_id "Isoform14092_123"; gene_id "Isoform14092_123.gene"; gene_name "Isoform14092_123";
chr1	Mandalorion	transcript	152683652	152712225	.	+	.	transcript_id "Isoform14093_6"; gene_id "Isoform14093_6.gene"; gene_name "Isoform14093_6";
chr1	Mandalorion	exon	152683652	152683956	.	+	.	transcript_id "Isoform14093_6"; gene_id "Isoform14093_6.gene"; gene_name "Isoform14093_6";
chr1	Mandalorion	start_codon	152683783	152683785	.	+	.	transcript_id "Isoform14093_6"; gene_id "Isoform14093_6.gene"; gene_name "Isoform14093_6";
chr1	Mandalorion	CDS	152683783	152683956	.	+	.	transcript_id "Isoform14093_6"; gene_id "Isoform14093_6.gene"; gene_name "Isoform14093_6";
chr1	Mandalorion	exon	152686669	152686751	.	+	.	transcript_id "Isoform14093_6"; gene_id "Isoform14093_6.gene"; gene_name "Isoform14093_6";
chr1	Mandalorion	CDS	152686669	152686751	.	+	.	transcript_id "Isoform14093_6"; gene_id "Isoform14093_6.gene"; gene_name "Isoform14093_6";
chr1	Mandalorion	exon	152692742	152692850	.	+	.	transcript_id "Isoform14093_6"; gene_id "Isoform14093_6.gene"; gene_name "Isoform14093_6";
chr1	Mandalorion	CDS	152692742	152692850	.	+	.	transcript_id "Isoform14093_6"; gene_id "Isoform14093_6.gene"; gene_name "Isoform14093_6";
chr1	Mandalorion	exon	152697267	152697401	.	+	.	transcript_id "Isoform14093_6"; gene_id "Isoform14093_6.gene"; gene_name "Isoform14093_6";
chr1	Mandalorion	CDS	152697267	152697401	.	+	.	transcript_id "Isoform14093_6"; gene_id "Isoform14093_6.gene"; gene_name "Isoform14093_6";
chr1	Mandalorion	exon	152699968	152700075	.	+	.	transcript_id "Isoform14093_6"; gene_id "Isoform14093_6.gene"; gene_name "Isoform14093_6";
chr1	Mandalorion	CDS	152699968	152700075	.	+	.	transcript_id "Isoform14093_6"; gene_id "Isoform14093_6.gene"; gene_name "Isoform14093_6";
chr1	Mandalorion	exon	152701633	152701692	.	+	.	transcript_id "Isoform14093_6"; gene_id "Isoform14093_6.gene"; gene_name "Isoform14093_6";
chr1	Mandalorion	CDS	152701633	152701692	.	+	.	transcript_id "Isoform14093_6"; gene_id "Isoform14093_6.gene"; gene_name "Isoform14093_6";
chr1	Mandalorion	exon	152703169	152703212	.	+	.	transcript_id "Isoform14093_6"; gene_id "Isoform14093_6.gene"; gene_name "Isoform14093_6";
chr1	Mandalorion	CDS	152703169	152703212	.	+	.	transcript_id "Isoform14093_6"; gene_id "Isoform14093_6.gene"; gene_name "Isoform14093_6";
chr1	Mandalorion	exon	152706103	152706244	.	+	.	transcript_id "Isoform14093_6"; gene_id "Isoform14093_6.gene"; gene_name "Isoform14093_6";
chr1	Mandalorion	CDS	152706103	152706244	.	+	.	transcript_id "Isoform14093_6"; gene_id "Isoform14093_6.gene"; gene_name "Isoform14093_6";
chr1	Mandalorion	exon	152706444	152706512	.	+	.	transcript_id "Isoform14093_6"; gene_id "Isoform14093_6.gene"; gene_name "Isoform14093_6";
chr1	Mandalorion	CDS	152706444	152706512	.	+	.	transcript_id "Isoform14093_6"; gene_id "Isoform14093_6.gene"; gene_name "Isoform14093_6";
chr1	Mandalorion	exon	152707365	152707440	.	+	.	transcript_id "Isoform14093_6"; gene_id "Isoform14093_6.gene"; gene_name "Isoform14093_6";
chr1	Mandalorion	CDS	152707365	152707440	.	+	.	transcript_id "Isoform14093_6"; gene_id "Isoform14093_6.gene"; gene_name "Isoform14093_6";
chr1	Mandalorion	exon	152709074	152709096	.	+	.	transcript_id "Isoform14093_6"; gene_id "Isoform14093_6.gene"; gene_name "Isoform14093_6";
chr1	Mandalorion	CDS	152709074	152709096	.	+	.	transcript_id "Isoform14093_6"; gene_id "Isoform14093_6.gene"; gene_name "Isoform14093_6";
chr1	Mandalorion	exon	152709528	152709679	.	+	.	transcript_id "Isoform14093_6"; gene_id "Isoform14093_6.gene"; gene_name "Isoform14093_6";
chr1	Mandalorion	CDS	152709528	152709679	.	+	.	transcript_id "Isoform14093_6"; gene_id "Isoform14093_6.gene"; gene_name "Isoform14093_6";
chr1	Mandalorion	exon	152709820	152709931	.	+	.	transcript_id "Isoform14093_6"; gene_id "Isoform14093_6.gene"; gene_name "Isoform14093_6";
chr1	Mandalorion	CDS	152709820	152709931	.	+	.	transcript_id "Isoform14093_6"; gene_id "Isoform14093_6.gene"; gene_name "Isoform14093_6";
chr1	Mandalorion	exon	152710778	152710955	.	+	.	transcript_id "Isoform14093_6"; gene_id "Isoform14093_6.gene"; gene_name "Isoform14093_6";
chr1	Mandalorion	CDS	152710778	152710955	.	+	.	transcript_id "Isoform14093_6"; gene_id "Isoform14093_6.gene"; gene_name "Isoform14093_6";
chr1	Mandalorion	exon	152711753	152712225	.	+	.	transcript_id "Isoform14093_6"; gene_id "Isoform14093_6.gene"; gene_name "Isoform14093_6";
chr1	Mandalorion	CDS	152711753	152711862	.	+	.	transcript_id "Isoform14093_6"; gene_id "Isoform14093_6.gene"; gene_name "Isoform14093_6";
chr1	Mandalorion	stop_codon	152711863	152711865	.	+	.	transcript_id "Isoform14093_6"; gene_id "Isoform14093_6.gene"; gene_name "Isoform14093_6";
chr1	Mandalorion	transcript	152712747	152778407	.	-	.	transcript_id "Isoform14097_7"; gene_id "Isoform14097_7.gene"; gene_name "Isoform14097_7";
chr1	Mandalorion	exon	152712747	152715136	.	-	.	transcript_id "Isoform14097_7"; gene_id "Isoform14097_7.gene"; gene_name "Isoform14097_7";
chr1	Mandalorion	CDS	152715026	152715136	.	-	.	transcript_id "Isoform14097_7"; gene_id "Isoform14097_7.gene"; gene_name "Isoform14097_7";
chr1	Mandalorion	stop_codon	152715023	152715025	.	-	.	transcript_id "Isoform14097_7"; gene_id "Isoform14097_7.gene"; gene_name "Isoform14097_7";
chr1	Mandalorion	exon	152715786	152715931	.	-	.	transcript_id "Isoform14097_7"; gene_id "Isoform14097_7.gene"; gene_name "Isoform14097_7";
chr1	Mandalorion	CDS	152715786	152715931	.	-	.	transcript_id "Isoform14097_7"; gene_id "Isoform14097_7.gene"; gene_name "Isoform14097_7";
chr1	Mandalorion	exon	152716053	152716223	.	-	.	transcript_id "Isoform14097_7"; gene_id "Isoform14097_7.gene"; gene_name "Isoform14097_7";
chr1	Mandalorion	CDS	152716053	152716223	.	-	.	transcript_id "Isoform14097_7"; gene_id "Isoform14097_7.gene"; gene_name "Isoform14097_7";
chr1	Mandalorion	exon	152716776	152716935	.	-	.	transcript_id "Isoform14097_7"; gene_id "Isoform14097_7.gene"; gene_name "Isoform14097_7";
chr1	Mandalorion	CDS	152716776	152716935	.	-	.	transcript_id "Isoform14097_7"; gene_id "Isoform14097_7.gene"; gene_name "Isoform14097_7";
chr1	Mandalorion	exon	152717264	152717344	.	-	.	transcript_id "Isoform14097_7"; gene_id "Isoform14097_7.gene"; gene_name "Isoform14097_7";
chr1	Mandalorion	CDS	152717264	152717344	.	-	.	transcript_id "Isoform14097_7"; gene_id "Isoform14097_7.gene"; gene_name "Isoform14097_7";
chr1	Mandalorion	exon	152719787	152720158	.	-	.	transcript_id "Isoform14097_7"; gene_id "Isoform14097_7.gene"; gene_name "Isoform14097_7";
chr1	Mandalorion	CDS	152719787	152720158	.	-	.	transcript_id "Isoform14097_7"; gene_id "Isoform14097_7.gene"; gene_name "Isoform14097_7";
chr1	Mandalorion	exon	152720964	152721346	.	-	.	transcript_id "Isoform14097_7"; gene_id "Isoform14097_7.gene"; gene_name "Isoform14097_7";
chr1	Mandalorion	CDS	152720964	152721346	.	-	.	transcript_id "Isoform14097_7"; gene_id "Isoform14097_7.gene"; gene_name "Isoform14097_7";
chr1	Mandalorion	exon	152721870	152722014	.	-	.	transcript_id "Isoform14097_7"; gene_id "Isoform14097_7.gene"; gene_name "Isoform14097_7";
chr1	Mandalorion	CDS	152721870	152722014	.	-	.	transcript_id "Isoform14097_7"; gene_id "Isoform14097_7.gene"; gene_name "Isoform14097_7";
chr1	Mandalorion	exon	152724485	152724767	.	-	.	transcript_id "Isoform14097_7"; gene_id "Isoform14097_7.gene"; gene_name "Isoform14097_7";
chr1	Mandalorion	CDS	152724485	152724767	.	-	.	transcript_id "Isoform14097_7"; gene_id "Isoform14097_7.gene"; gene_name "Isoform14097_7";
chr1	Mandalorion	exon	152725626	152725745	.	-	.	transcript_id "Isoform14097_7"; gene_id "Isoform14097_7.gene"; gene_name "Isoform14097_7";
chr1	Mandalorion	CDS	152725626	152725745	.	-	.	transcript_id "Isoform14097_7"; gene_id "Isoform14097_7.gene"; gene_name "Isoform14097_7";
chr1	Mandalorion	exon	152728349	152728409	.	-	.	transcript_id "Isoform14097_7"; gene_id "Isoform14097_7.gene"; gene_name "Isoform14097_7";
chr1	Mandalorion	CDS	152728349	152728409	.	-	.	transcript_id "Isoform14097_7"; gene_id "Isoform14097_7.gene"; gene_name "Isoform14097_7";
chr1	Mandalorion	exon	152730061	152730131	.	-	.	transcript_id "Isoform14097_7"; gene_id "Isoform14097_7.gene"; gene_name "Isoform14097_7";
chr1	Mandalorion	CDS	152730061	152730131	.	-	.	transcript_id "Isoform14097_7"; gene_id "Isoform14097_7.gene"; gene_name "Isoform14097_7";
chr1	Mandalorion	exon	152731600	152731753	.	-	.	transcript_id "Isoform14097_7"; gene_id "Isoform14097_7.gene"; gene_name "Isoform14097_7";
chr1	Mandalorion	CDS	152731600	152731753	.	-	.	transcript_id "Isoform14097_7"; gene_id "Isoform14097_7.gene"; gene_name "Isoform14097_7";
chr1	Mandalorion	exon	152732200	152732362	.	-	.	transcript_id "Isoform14097_7"; gene_id "Isoform14097_7.gene"; gene_name "Isoform14097_7";
chr1	Mandalorion	CDS	152732200	152732362	.	-	.	transcript_id "Isoform14097_7"; gene_id "Isoform14097_7.gene"; gene_name "Isoform14097_7";
chr1	Mandalorion	exon	152734630	152734765	.	-	.	transcript_id "Isoform14097_7"; gene_id "Isoform14097_7.gene"; gene_name "Isoform14097_7";
chr1	Mandalorion	CDS	152734630	152734765	.	-	.	transcript_id "Isoform14097_7"; gene_id "Isoform14097_7.gene"; gene_name "Isoform14097_7";
chr1	Mandalorion	exon	152735103	152735253	.	-	.	transcript_id "Isoform14097_7"; gene_id "Isoform14097_7.gene"; gene_name "Isoform14097_7";
chr1	Mandalorion	CDS	152735103	152735253	.	-	.	transcript_id "Isoform14097_7"; gene_id "Isoform14097_7.gene"; gene_name "Isoform14097_7";
chr1	Mandalorion	exon	152736201	152736272	.	-	.	transcript_id "Isoform14097_7"; gene_id "Isoform14097_7.gene"; gene_name "Isoform14097_7";
chr1	Mandalorion	CDS	152736201	152736272	.	-	.	transcript_id "Isoform14097_7"; gene_id "Isoform14097_7.gene"; gene_name "Isoform14097_7";
chr1	Mandalorion	exon	152737432	152737603	.	-	.	transcript_id "Isoform14097_7"; gene_id "Isoform14097_7.gene"; gene_name "Isoform14097_7";
chr1	Mandalorion	CDS	152737432	152737603	.	-	.	transcript_id "Isoform14097_7"; gene_id "Isoform14097_7.gene"; gene_name "Isoform14097_7";
chr1	Mandalorion	exon	152742332	152742464	.	-	.	transcript_id "Isoform14097_7"; gene_id "Isoform14097_7.gene"; gene_name "Isoform14097_7";
chr1	Mandalorion	CDS	152742332	152742464	.	-	.	transcript_id "Isoform14097_7"; gene_id "Isoform14097_7.gene"; gene_name "Isoform14097_7";
chr1	Mandalorion	exon	152744003	152744120	.	-	.	transcript_id "Isoform14097_7"; gene_id "Isoform14097_7.gene"; gene_name "Isoform14097_7";
chr1	Mandalorion	CDS	152744003	152744120	.	-	.	transcript_id "Isoform14097_7"; gene_id "Isoform14097_7.gene"; gene_name "Isoform14097_7";
chr1	Mandalorion	exon	152746511	152746542	.	-	.	transcript_id "Isoform14097_7"; gene_id "Isoform14097_7.gene"; gene_name "Isoform14097_7";
chr1	Mandalorion	CDS	152746511	152746542	.	-	.	transcript_id "Isoform14097_7"; gene_id "Isoform14097_7.gene"; gene_name "Isoform14097_7";
chr1	Mandalorion	exon	152778260	152778407	.	-	.	transcript_id "Isoform14097_7"; gene_id "Isoform14097_7.gene"; gene_name "Isoform14097_7";
chr1	Mandalorion	start_codon	152778286	152778288	.	-	.	transcript_id "Isoform14097_7"; gene_id "Isoform14097_7.gene"; gene_name "Isoform14097_7";
chr1	Mandalorion	CDS	152778260	152778288	.	-	.	transcript_id "Isoform14097_7"; gene_id "Isoform14097_7.gene"; gene_name "Isoform14097_7";
chr1	Mandalorion	transcript	152725060	152778407	.	-	.	transcript_id "Isoform14100_4"; gene_id "Isoform14100_4.gene"; gene_name "Isoform14100_4";
chr1	Mandalorion	exon	152725060	152725745	.	-	.	transcript_id "Isoform14100_4"; gene_id "Isoform14100_4.gene"; gene_name "Isoform14100_4";
chr1	Mandalorion	CDS	152725565	152725745	.	-	.	transcript_id "Isoform14100_4"; gene_id "Isoform14100_4.gene"; gene_name "Isoform14100_4";
chr1	Mandalorion	stop_codon	152725562	152725564	.	-	.	transcript_id "Isoform14100_4"; gene_id "Isoform14100_4.gene"; gene_name "Isoform14100_4";
chr1	Mandalorion	exon	152728349	152728409	.	-	.	transcript_id "Isoform14100_4"; gene_id "Isoform14100_4.gene"; gene_name "Isoform14100_4";
chr1	Mandalorion	CDS	152728349	152728409	.	-	.	transcript_id "Isoform14100_4"; gene_id "Isoform14100_4.gene"; gene_name "Isoform14100_4";
chr1	Mandalorion	exon	152730061	152730131	.	-	.	transcript_id "Isoform14100_4"; gene_id "Isoform14100_4.gene"; gene_name "Isoform14100_4";
chr1	Mandalorion	CDS	152730061	152730131	.	-	.	transcript_id "Isoform14100_4"; gene_id "Isoform14100_4.gene"; gene_name "Isoform14100_4";
chr1	Mandalorion	exon	152731600	152731753	.	-	.	transcript_id "Isoform14100_4"; gene_id "Isoform14100_4.gene"; gene_name "Isoform14100_4";
chr1	Mandalorion	CDS	152731600	152731753	.	-	.	transcript_id "Isoform14100_4"; gene_id "Isoform14100_4.gene"; gene_name "Isoform14100_4";
chr1	Mandalorion	exon	152732200	152732362	.	-	.	transcript_id "Isoform14100_4"; gene_id "Isoform14100_4.gene"; gene_name "Isoform14100_4";
chr1	Mandalorion	CDS	152732200	152732362	.	-	.	transcript_id "Isoform14100_4"; gene_id "Isoform14100_4.gene"; gene_name "Isoform14100_4";
chr1	Mandalorion	exon	152734630	152734765	.	-	.	transcript_id "Isoform14100_4"; gene_id "Isoform14100_4.gene"; gene_name "Isoform14100_4";
chr1	Mandalorion	CDS	152734630	152734765	.	-	.	transcript_id "Isoform14100_4"; gene_id "Isoform14100_4.gene"; gene_name "Isoform14100_4";
chr1	Mandalorion	exon	152735103	152735253	.	-	.	transcript_id "Isoform14100_4"; gene_id "Isoform14100_4.gene"; gene_name "Isoform14100_4";
chr1	Mandalorion	CDS	152735103	152735253	.	-	.	transcript_id "Isoform14100_4"; gene_id "Isoform14100_4.gene"; gene_name "Isoform14100_4";
chr1	Mandalorion	exon	152736201	152736272	.	-	.	transcript_id "Isoform14100_4"; gene_id "Isoform14100_4.gene"; gene_name "Isoform14100_4";
chr1	Mandalorion	CDS	152736201	152736272	.	-	.	transcript_id "Isoform14100_4"; gene_id "Isoform14100_4.gene"; gene_name "Isoform14100_4";
chr1	Mandalorion	exon	152737432	152737603	.	-	.	transcript_id "Isoform14100_4"; gene_id "Isoform14100_4.gene"; gene_name "Isoform14100_4";
chr1	Mandalorion	CDS	152737432	152737603	.	-	.	transcript_id "Isoform14100_4"; gene_id "Isoform14100_4.gene"; gene_name "Isoform14100_4";
chr1	Mandalorion	exon	152742332	152742464	.	-	.	transcript_id "Isoform14100_4"; gene_id "Isoform14100_4.gene"; gene_name "Isoform14100_4";
chr1	Mandalorion	CDS	152742332	152742464	.	-	.	transcript_id "Isoform14100_4"; gene_id "Isoform14100_4.gene"; gene_name "Isoform14100_4";
chr1	Mandalorion	exon	152744003	152744120	.	-	.	transcript_id "Isoform14100_4"; gene_id "Isoform14100_4.gene"; gene_name "Isoform14100_4";
chr1	Mandalorion	CDS	152744003	152744120	.	-	.	transcript_id "Isoform14100_4"; gene_id "Isoform14100_4.gene"; gene_name "Isoform14100_4";
chr1	Mandalorion	exon	152746511	152746542	.	-	.	transcript_id "Isoform14100_4"; gene_id "Isoform14100_4.gene"; gene_name "Isoform14100_4";
chr1	Mandalorion	CDS	152746511	152746542	.	-	.	transcript_id "Isoform14100_4"; gene_id "Isoform14100_4.gene"; gene_name "Isoform14100_4";
chr1	Mandalorion	exon	152778260	152778407	.	-	.	transcript_id "Isoform14100_4"; gene_id "Isoform14100_4.gene"; gene_name "Isoform14100_4";
chr1	Mandalorion	start_codon	152778286	152778288	.	-	.	transcript_id "Isoform14100_4"; gene_id "Isoform14100_4.gene"; gene_name "Isoform14100_4";
chr1	Mandalorion	CDS	152778260	152778288	.	-	.	transcript_id "Isoform14100_4"; gene_id "Isoform14100_4.gene"; gene_name "Isoform14100_4";
chr1	Mandalorion	transcript	152734131	152778407	.	-	.	transcript_id "Isoform14102_8"; gene_id "Isoform14102_8.gene"; gene_name "Isoform14102_8";
chr1	Mandalorion	exon	152734131	152734765	.	-	.	transcript_id "Isoform14102_8"; gene_id "Isoform14102_8.gene"; gene_name "Isoform14102_8";
chr1	Mandalorion	CDS	152734627	152734765	.	-	.	transcript_id "Isoform14102_8"; gene_id "Isoform14102_8.gene"; gene_name "Isoform14102_8";
chr1	Mandalorion	stop_codon	152734624	152734626	.	-	.	transcript_id "Isoform14102_8"; gene_id "Isoform14102_8.gene"; gene_name "Isoform14102_8";
chr1	Mandalorion	exon	152735103	152735253	.	-	.	transcript_id "Isoform14102_8"; gene_id "Isoform14102_8.gene"; gene_name "Isoform14102_8";
chr1	Mandalorion	CDS	152735103	152735253	.	-	.	transcript_id "Isoform14102_8"; gene_id "Isoform14102_8.gene"; gene_name "Isoform14102_8";
chr1	Mandalorion	exon	152736201	152736272	.	-	.	transcript_id "Isoform14102_8"; gene_id "Isoform14102_8.gene"; gene_name "Isoform14102_8";
chr1	Mandalorion	CDS	152736201	152736272	.	-	.	transcript_id "Isoform14102_8"; gene_id "Isoform14102_8.gene"; gene_name "Isoform14102_8";
chr1	Mandalorion	exon	152737432	152737603	.	-	.	transcript_id "Isoform14102_8"; gene_id "Isoform14102_8.gene"; gene_name "Isoform14102_8";
chr1	Mandalorion	CDS	152737432	152737603	.	-	.	transcript_id "Isoform14102_8"; gene_id "Isoform14102_8.gene"; gene_name "Isoform14102_8";
chr1	Mandalorion	exon	152742332	152742464	.	-	.	transcript_id "Isoform14102_8"; gene_id "Isoform14102_8.gene"; gene_name "Isoform14102_8";
chr1	Mandalorion	CDS	152742332	152742464	.	-	.	transcript_id "Isoform14102_8"; gene_id "Isoform14102_8.gene"; gene_name "Isoform14102_8";
chr1	Mandalorion	exon	152744003	152744120	.	-	.	transcript_id "Isoform14102_8"; gene_id "Isoform14102_8.gene"; gene_name "Isoform14102_8";
chr1	Mandalorion	CDS	152744003	152744120	.	-	.	transcript_id "Isoform14102_8"; gene_id "Isoform14102_8.gene"; gene_name "Isoform14102_8";
chr1	Mandalorion	exon	152746511	152746542	.	-	.	transcript_id "Isoform14102_8"; gene_id "Isoform14102_8.gene"; gene_name "Isoform14102_8";
chr1	Mandalorion	CDS	152746511	152746542	.	-	.	transcript_id "Isoform14102_8"; gene_id "Isoform14102_8.gene"; gene_name "Isoform14102_8";
chr1	Mandalorion	exon	152778260	152778407	.	-	.	transcript_id "Isoform14102_8"; gene_id "Isoform14102_8.gene"; gene_name "Isoform14102_8";
chr1	Mandalorion	start_codon	152778286	152778288	.	-	.	transcript_id "Isoform14102_8"; gene_id "Isoform14102_8.gene"; gene_name "Isoform14102_8";
chr1	Mandalorion	CDS	152778260	152778288	.	-	.	transcript_id "Isoform14102_8"; gene_id "Isoform14102_8.gene"; gene_name "Isoform14102_8";
chr1	Mandalorion	transcript	21355466	21370210	.	-	.	transcript_id "Isoform1410_5"; gene_id "Isoform1410_5.gene"; gene_name "Isoform1410_5";
chr1	Mandalorion	exon	21355466	21355957	.	-	.	transcript_id "Isoform1410_5"; gene_id "Isoform1410_5.gene"; gene_name "Isoform1410_5";
chr1	Mandalorion	CDS	21355835	21355957	.	-	.	transcript_id "Isoform1410_5"; gene_id "Isoform1410_5.gene"; gene_name "Isoform1410_5";
chr1	Mandalorion	stop_codon	21355832	21355834	.	-	.	transcript_id "Isoform1410_5"; gene_id "Isoform1410_5.gene"; gene_name "Isoform1410_5";
chr1	Mandalorion	exon	21358366	21358497	.	-	.	transcript_id "Isoform1410_5"; gene_id "Isoform1410_5.gene"; gene_name "Isoform1410_5";
chr1	Mandalorion	CDS	21358366	21358497	.	-	.	transcript_id "Isoform1410_5"; gene_id "Isoform1410_5.gene"; gene_name "Isoform1410_5";
chr1	Mandalorion	exon	21361519	21361586	.	-	.	transcript_id "Isoform1410_5"; gene_id "Isoform1410_5.gene"; gene_name "Isoform1410_5";
chr1	Mandalorion	CDS	21361519	21361586	.	-	.	transcript_id "Isoform1410_5"; gene_id "Isoform1410_5.gene"; gene_name "Isoform1410_5";
chr1	Mandalorion	exon	21363704	21363836	.	-	.	transcript_id "Isoform1410_5"; gene_id "Isoform1410_5.gene"; gene_name "Isoform1410_5";
chr1	Mandalorion	start_codon	21363738	21363740	.	-	.	transcript_id "Isoform1410_5"; gene_id "Isoform1410_5.gene"; gene_name "Isoform1410_5";
chr1	Mandalorion	CDS	21363704	21363740	.	-	.	transcript_id "Isoform1410_5"; gene_id "Isoform1410_5.gene"; gene_name "Isoform1410_5";
chr1	Mandalorion	exon	21365150	21365201	.	-	.	transcript_id "Isoform1410_5"; gene_id "Isoform1410_5.gene"; gene_name "Isoform1410_5";
chr1	Mandalorion	exon	21368265	21368363	.	-	.	transcript_id "Isoform1410_5"; gene_id "Isoform1410_5.gene"; gene_name "Isoform1410_5";
chr1	Mandalorion	exon	21370147	21370210	.	-	.	transcript_id "Isoform1410_5"; gene_id "Isoform1410_5.gene"; gene_name "Isoform1410_5";
chr1	Mandalorion	transcript	152948096	152949345	.	-	.	transcript_id "Isoform14114_3"; gene_id "Isoform14114_3.gene"; gene_name "Isoform14114_3";
chr1	Mandalorion	exon	152948096	152949345	.	-	.	transcript_id "Isoform14114_3"; gene_id "Isoform14114_3.gene"; gene_name "Isoform14114_3";
chr1	Mandalorion	transcript	152949460	152970210	.	+	.	transcript_id "Isoform14115_3"; gene_id "Isoform14115_3.gene"; gene_name "Isoform14115_3";
chr1	Mandalorion	exon	152949460	152949631	.	+	.	transcript_id "Isoform14115_3"; gene_id "Isoform14115_3.gene"; gene_name "Isoform14115_3";
chr1	Mandalorion	exon	152950419	152950486	.	+	.	transcript_id "Isoform14115_3"; gene_id "Isoform14115_3.gene"; gene_name "Isoform14115_3";
chr1	Mandalorion	start_codon	152950449	152950451	.	+	.	transcript_id "Isoform14115_3"; gene_id "Isoform14115_3.gene"; gene_name "Isoform14115_3";
chr1	Mandalorion	CDS	152950449	152950486	.	+	.	transcript_id "Isoform14115_3"; gene_id "Isoform14115_3.gene"; gene_name "Isoform14115_3";
chr1	Mandalorion	exon	152952655	152952733	.	+	.	transcript_id "Isoform14115_3"; gene_id "Isoform14115_3.gene"; gene_name "Isoform14115_3";
chr1	Mandalorion	CDS	152952655	152952733	.	+	.	transcript_id "Isoform14115_3"; gene_id "Isoform14115_3.gene"; gene_name "Isoform14115_3";
chr1	Mandalorion	exon	152962083	152962209	.	+	.	transcript_id "Isoform14115_3"; gene_id "Isoform14115_3.gene"; gene_name "Isoform14115_3";
chr1	Mandalorion	CDS	152962083	152962209	.	+	.	transcript_id "Isoform14115_3"; gene_id "Isoform14115_3.gene"; gene_name "Isoform14115_3";
chr1	Mandalorion	exon	152964530	152964610	.	+	.	transcript_id "Isoform14115_3"; gene_id "Isoform14115_3.gene"; gene_name "Isoform14115_3";
chr1	Mandalorion	CDS	152964530	152964610	.	+	.	transcript_id "Isoform14115_3"; gene_id "Isoform14115_3.gene"; gene_name "Isoform14115_3";
chr1	Mandalorion	exon	152966243	152966287	.	+	.	transcript_id "Isoform14115_3"; gene_id "Isoform14115_3.gene"; gene_name "Isoform14115_3";
chr1	Mandalorion	CDS	152966243	152966287	.	+	.	transcript_id "Isoform14115_3"; gene_id "Isoform14115_3.gene"; gene_name "Isoform14115_3";
chr1	Mandalorion	exon	152969783	152969859	.	+	.	transcript_id "Isoform14115_3"; gene_id "Isoform14115_3.gene"; gene_name "Isoform14115_3";
chr1	Mandalorion	CDS	152969783	152969859	.	+	.	transcript_id "Isoform14115_3"; gene_id "Isoform14115_3.gene"; gene_name "Isoform14115_3";
chr1	Mandalorion	exon	152969957	152970210	.	+	.	transcript_id "Isoform14115_3"; gene_id "Isoform14115_3.gene"; gene_name "Isoform14115_3";
chr1	Mandalorion	CDS	152969957	152970112	.	+	.	transcript_id "Isoform14115_3"; gene_id "Isoform14115_3.gene"; gene_name "Isoform14115_3";
chr1	Mandalorion	stop_codon	152970113	152970115	.	+	.	transcript_id "Isoform14115_3"; gene_id "Isoform14115_3.gene"; gene_name "Isoform14115_3";
chr1	Mandalorion	transcript	152949460	152973862	.	+	.	transcript_id "Isoform14117_3"; gene_id "Isoform14117_3.gene"; gene_name "Isoform14117_3";
chr1	Mandalorion	exon	152949460	152949631	.	+	.	transcript_id "Isoform14117_3"; gene_id "Isoform14117_3.gene"; gene_name "Isoform14117_3";
chr1	Mandalorion	exon	152950419	152950486	.	+	.	transcript_id "Isoform14117_3"; gene_id "Isoform14117_3.gene"; gene_name "Isoform14117_3";
chr1	Mandalorion	start_codon	152950449	152950451	.	+	.	transcript_id "Isoform14117_3"; gene_id "Isoform14117_3.gene"; gene_name "Isoform14117_3";
chr1	Mandalorion	CDS	152950449	152950486	.	+	.	transcript_id "Isoform14117_3"; gene_id "Isoform14117_3.gene"; gene_name "Isoform14117_3";
chr1	Mandalorion	exon	152952655	152952733	.	+	.	transcript_id "Isoform14117_3"; gene_id "Isoform14117_3.gene"; gene_name "Isoform14117_3";
chr1	Mandalorion	CDS	152952655	152952733	.	+	.	transcript_id "Isoform14117_3"; gene_id "Isoform14117_3.gene"; gene_name "Isoform14117_3";
chr1	Mandalorion	exon	152962083	152962209	.	+	.	transcript_id "Isoform14117_3"; gene_id "Isoform14117_3.gene"; gene_name "Isoform14117_3";
chr1	Mandalorion	CDS	152962083	152962209	.	+	.	transcript_id "Isoform14117_3"; gene_id "Isoform14117_3.gene"; gene_name "Isoform14117_3";
chr1	Mandalorion	exon	152964530	152964610	.	+	.	transcript_id "Isoform14117_3"; gene_id "Isoform14117_3.gene"; gene_name "Isoform14117_3";
chr1	Mandalorion	CDS	152964530	152964610	.	+	.	transcript_id "Isoform14117_3"; gene_id "Isoform14117_3.gene"; gene_name "Isoform14117_3";
chr1	Mandalorion	exon	152966243	152966287	.	+	.	transcript_id "Isoform14117_3"; gene_id "Isoform14117_3.gene"; gene_name "Isoform14117_3";
chr1	Mandalorion	CDS	152966243	152966287	.	+	.	transcript_id "Isoform14117_3"; gene_id "Isoform14117_3.gene"; gene_name "Isoform14117_3";
chr1	Mandalorion	exon	152969783	152969859	.	+	.	transcript_id "Isoform14117_3"; gene_id "Isoform14117_3.gene"; gene_name "Isoform14117_3";
chr1	Mandalorion	CDS	152969783	152969859	.	+	.	transcript_id "Isoform14117_3"; gene_id "Isoform14117_3.gene"; gene_name "Isoform14117_3";
chr1	Mandalorion	exon	152973485	152973862	.	+	.	transcript_id "Isoform14117_3"; gene_id "Isoform14117_3.gene"; gene_name "Isoform14117_3";
chr1	Mandalorion	CDS	152973485	152973862	.	+	.	transcript_id "Isoform14117_3"; gene_id "Isoform14117_3.gene"; gene_name "Isoform14117_3";
chr1	Mandalorion	stop_codon	152973485	152973487	.	+	.	transcript_id "Isoform14117_3"; gene_id "Isoform14117_3.gene"; gene_name "Isoform14117_3";
chr1	Mandalorion	transcript	152998506	153019641	.	-	.	transcript_id "Isoform14118_3"; gene_id "Isoform14118_3.gene"; gene_name "Isoform14118_3";
chr1	Mandalorion	exon	152998506	153000029	.	-	.	transcript_id "Isoform14118_3"; gene_id "Isoform14118_3.gene"; gene_name "Isoform14118_3";
chr1	Mandalorion	CDS	152999779	153000029	.	-	.	transcript_id "Isoform14118_3"; gene_id "Isoform14118_3.gene"; gene_name "Isoform14118_3";
chr1	Mandalorion	stop_codon	152999776	152999778	.	-	.	transcript_id "Isoform14118_3"; gene_id "Isoform14118_3.gene"; gene_name "Isoform14118_3";
chr1	Mandalorion	exon	153002562	153002661	.	-	.	transcript_id "Isoform14118_3"; gene_id "Isoform14118_3.gene"; gene_name "Isoform14118_3";
chr1	Mandalorion	CDS	153002562	153002661	.	-	.	transcript_id "Isoform14118_3"; gene_id "Isoform14118_3.gene"; gene_name "Isoform14118_3";
chr1	Mandalorion	exon	153002752	153002910	.	-	.	transcript_id "Isoform14118_3"; gene_id "Isoform14118_3.gene"; gene_name "Isoform14118_3";
chr1	Mandalorion	CDS	153002752	153002910	.	-	.	transcript_id "Isoform14118_3"; gene_id "Isoform14118_3.gene"; gene_name "Isoform14118_3";
chr1	Mandalorion	exon	153004703	153004902	.	-	.	transcript_id "Isoform14118_3"; gene_id "Isoform14118_3.gene"; gene_name "Isoform14118_3";
chr1	Mandalorion	CDS	153004703	153004902	.	-	.	transcript_id "Isoform14118_3"; gene_id "Isoform14118_3.gene"; gene_name "Isoform14118_3";
chr1	Mandalorion	exon	153005782	153005896	.	-	.	transcript_id "Isoform14118_3"; gene_id "Isoform14118_3.gene"; gene_name "Isoform14118_3";
chr1	Mandalorion	CDS	153005782	153005896	.	-	.	transcript_id "Isoform14118_3"; gene_id "Isoform14118_3.gene"; gene_name "Isoform14118_3";
chr1	Mandalorion	exon	153006396	153006545	.	-	.	transcript_id "Isoform14118_3"; gene_id "Isoform14118_3.gene"; gene_name "Isoform14118_3";
chr1	Mandalorion	CDS	153006396	153006545	.	-	.	transcript_id "Isoform14118_3"; gene_id "Isoform14118_3.gene"; gene_name "Isoform14118_3";
chr1	Mandalorion	exon	153007569	153007713	.	-	.	transcript_id "Isoform14118_3"; gene_id "Isoform14118_3.gene"; gene_name "Isoform14118_3";
chr1	Mandalorion	CDS	153007569	153007713	.	-	.	transcript_id "Isoform14118_3"; gene_id "Isoform14118_3.gene"; gene_name "Isoform14118_3";
chr1	Mandalorion	exon	153009345	153009494	.	-	.	transcript_id "Isoform14118_3"; gene_id "Isoform14118_3.gene"; gene_name "Isoform14118_3";
chr1	Mandalorion	CDS	153009345	153009494	.	-	.	transcript_id "Isoform14118_3"; gene_id "Isoform14118_3.gene"; gene_name "Isoform14118_3";
chr1	Mandalorion	exon	153010523	153010602	.	-	.	transcript_id "Isoform14118_3"; gene_id "Isoform14118_3.gene"; gene_name "Isoform14118_3";
chr1	Mandalorion	CDS	153010523	153010602	.	-	.	transcript_id "Isoform14118_3"; gene_id "Isoform14118_3.gene"; gene_name "Isoform14118_3";
chr1	Mandalorion	exon	153012444	153012649	.	-	.	transcript_id "Isoform14118_3"; gene_id "Isoform14118_3.gene"; gene_name "Isoform14118_3";
chr1	Mandalorion	CDS	153012444	153012649	.	-	.	transcript_id "Isoform14118_3"; gene_id "Isoform14118_3.gene"; gene_name "Isoform14118_3";
chr1	Mandalorion	exon	153012937	153013099	.	-	.	transcript_id "Isoform14118_3"; gene_id "Isoform14118_3.gene"; gene_name "Isoform14118_3";
chr1	Mandalorion	CDS	153012937	153013099	.	-	.	transcript_id "Isoform14118_3"; gene_id "Isoform14118_3.gene"; gene_name "Isoform14118_3";
chr1	Mandalorion	exon	153015472	153015617	.	-	.	transcript_id "Isoform14118_3"; gene_id "Isoform14118_3.gene"; gene_name "Isoform14118_3";
chr1	Mandalorion	CDS	153015472	153015617	.	-	.	transcript_id "Isoform14118_3"; gene_id "Isoform14118_3.gene"; gene_name "Isoform14118_3";
chr1	Mandalorion	exon	153017272	153017517	.	-	.	transcript_id "Isoform14118_3"; gene_id "Isoform14118_3.gene"; gene_name "Isoform14118_3";
chr1	Mandalorion	CDS	153017272	153017517	.	-	.	transcript_id "Isoform14118_3"; gene_id "Isoform14118_3.gene"; gene_name "Isoform14118_3";
chr1	Mandalorion	exon	153019472	153019641	.	-	.	transcript_id "Isoform14118_3"; gene_id "Isoform14118_3.gene"; gene_name "Isoform14118_3";
chr1	Mandalorion	start_codon	153019521	153019523	.	-	.	transcript_id "Isoform14118_3"; gene_id "Isoform14118_3.gene"; gene_name "Isoform14118_3";
chr1	Mandalorion	CDS	153019472	153019523	.	-	.	transcript_id "Isoform14118_3"; gene_id "Isoform14118_3.gene"; gene_name "Isoform14118_3";
chr1	Mandalorion	transcript	21355464	21368497	.	-	.	transcript_id "Isoform1411_13"; gene_id "Isoform1411_13.gene"; gene_name "Isoform1411_13";
chr1	Mandalorion	exon	21355464	21355957	.	-	.	transcript_id "Isoform1411_13"; gene_id "Isoform1411_13.gene"; gene_name "Isoform1411_13";
chr1	Mandalorion	CDS	21355835	21355957	.	-	.	transcript_id "Isoform1411_13"; gene_id "Isoform1411_13.gene"; gene_name "Isoform1411_13";
chr1	Mandalorion	stop_codon	21355832	21355834	.	-	.	transcript_id "Isoform1411_13"; gene_id "Isoform1411_13.gene"; gene_name "Isoform1411_13";
chr1	Mandalorion	exon	21358366	21358497	.	-	.	transcript_id "Isoform1411_13"; gene_id "Isoform1411_13.gene"; gene_name "Isoform1411_13";
chr1	Mandalorion	CDS	21358366	21358497	.	-	.	transcript_id "Isoform1411_13"; gene_id "Isoform1411_13.gene"; gene_name "Isoform1411_13";
chr1	Mandalorion	exon	21361519	21361589	.	-	.	transcript_id "Isoform1411_13"; gene_id "Isoform1411_13.gene"; gene_name "Isoform1411_13";
chr1	Mandalorion	CDS	21361519	21361589	.	-	.	transcript_id "Isoform1411_13"; gene_id "Isoform1411_13.gene"; gene_name "Isoform1411_13";
chr1	Mandalorion	exon	21363704	21363836	.	-	.	transcript_id "Isoform1411_13"; gene_id "Isoform1411_13.gene"; gene_name "Isoform1411_13";
chr1	Mandalorion	start_codon	21363738	21363740	.	-	.	transcript_id "Isoform1411_13"; gene_id "Isoform1411_13.gene"; gene_name "Isoform1411_13";
chr1	Mandalorion	CDS	21363704	21363740	.	-	.	transcript_id "Isoform1411_13"; gene_id "Isoform1411_13.gene"; gene_name "Isoform1411_13";
chr1	Mandalorion	exon	21365150	21365201	.	-	.	transcript_id "Isoform1411_13"; gene_id "Isoform1411_13.gene"; gene_name "Isoform1411_13";
chr1	Mandalorion	exon	21368265	21368497	.	-	.	transcript_id "Isoform1411_13"; gene_id "Isoform1411_13.gene"; gene_name "Isoform1411_13";
chr1	Mandalorion	transcript	153096997	153208534	.	-	.	transcript_id "Isoform14122_3"; gene_id "Isoform14122_3.gene"; gene_name "Isoform14122_3";
chr1	Mandalorion	exon	153096997	153097475	.	-	.	transcript_id "Isoform14122_3"; gene_id "Isoform14122_3.gene"; gene_name "Isoform14122_3";
chr1	Mandalorion	CDS	153097222	153097475	.	-	.	transcript_id "Isoform14122_3"; gene_id "Isoform14122_3.gene"; gene_name "Isoform14122_3";
chr1	Mandalorion	stop_codon	153097219	153097221	.	-	.	transcript_id "Isoform14122_3"; gene_id "Isoform14122_3.gene"; gene_name "Isoform14122_3";
chr1	Mandalorion	exon	153099405	153099504	.	-	.	transcript_id "Isoform14122_3"; gene_id "Isoform14122_3.gene"; gene_name "Isoform14122_3";
chr1	Mandalorion	CDS	153099405	153099504	.	-	.	transcript_id "Isoform14122_3"; gene_id "Isoform14122_3.gene"; gene_name "Isoform14122_3";
chr1	Mandalorion	exon	153102130	153102288	.	-	.	transcript_id "Isoform14122_3"; gene_id "Isoform14122_3.gene"; gene_name "Isoform14122_3";
chr1	Mandalorion	CDS	153102130	153102288	.	-	.	transcript_id "Isoform14122_3"; gene_id "Isoform14122_3.gene"; gene_name "Isoform14122_3";
chr1	Mandalorion	exon	153103257	153103456	.	-	.	transcript_id "Isoform14122_3"; gene_id "Isoform14122_3.gene"; gene_name "Isoform14122_3";
chr1	Mandalorion	CDS	153103257	153103456	.	-	.	transcript_id "Isoform14122_3"; gene_id "Isoform14122_3.gene"; gene_name "Isoform14122_3";
chr1	Mandalorion	exon	153104481	153104595	.	-	.	transcript_id "Isoform14122_3"; gene_id "Isoform14122_3.gene"; gene_name "Isoform14122_3";
chr1	Mandalorion	CDS	153104481	153104595	.	-	.	transcript_id "Isoform14122_3"; gene_id "Isoform14122_3.gene"; gene_name "Isoform14122_3";
chr1	Mandalorion	exon	153104788	153104937	.	-	.	transcript_id "Isoform14122_3"; gene_id "Isoform14122_3.gene"; gene_name "Isoform14122_3";
chr1	Mandalorion	CDS	153104788	153104937	.	-	.	transcript_id "Isoform14122_3"; gene_id "Isoform14122_3.gene"; gene_name "Isoform14122_3";
chr1	Mandalorion	exon	153106468	153106612	.	-	.	transcript_id "Isoform14122_3"; gene_id "Isoform14122_3.gene"; gene_name "Isoform14122_3";
chr1	Mandalorion	CDS	153106468	153106612	.	-	.	transcript_id "Isoform14122_3"; gene_id "Isoform14122_3.gene"; gene_name "Isoform14122_3";
chr1	Mandalorion	exon	153107480	153107617	.	-	.	transcript_id "Isoform14122_3"; gene_id "Isoform14122_3.gene"; gene_name "Isoform14122_3";
chr1	Mandalorion	CDS	153107480	153107617	.	-	.	transcript_id "Isoform14122_3"; gene_id "Isoform14122_3.gene"; gene_name "Isoform14122_3";
chr1	Mandalorion	exon	153109231	153109310	.	-	.	transcript_id "Isoform14122_3"; gene_id "Isoform14122_3.gene"; gene_name "Isoform14122_3";
chr1	Mandalorion	CDS	153109231	153109310	.	-	.	transcript_id "Isoform14122_3"; gene_id "Isoform14122_3.gene"; gene_name "Isoform14122_3";
chr1	Mandalorion	exon	153110194	153110399	.	-	.	transcript_id "Isoform14122_3"; gene_id "Isoform14122_3.gene"; gene_name "Isoform14122_3";
chr1	Mandalorion	CDS	153110194	153110399	.	-	.	transcript_id "Isoform14122_3"; gene_id "Isoform14122_3.gene"; gene_name "Isoform14122_3";
chr1	Mandalorion	exon	153115001	153115157	.	-	.	transcript_id "Isoform14122_3"; gene_id "Isoform14122_3.gene"; gene_name "Isoform14122_3";
chr1	Mandalorion	CDS	153115001	153115157	.	-	.	transcript_id "Isoform14122_3"; gene_id "Isoform14122_3.gene"; gene_name "Isoform14122_3";
chr1	Mandalorion	exon	153116063	153116241	.	-	.	transcript_id "Isoform14122_3"; gene_id "Isoform14122_3.gene"; gene_name "Isoform14122_3";
chr1	Mandalorion	CDS	153116063	153116241	.	-	.	transcript_id "Isoform14122_3"; gene_id "Isoform14122_3.gene"; gene_name "Isoform14122_3";
chr1	Mandalorion	exon	153117623	153117765	.	-	.	transcript_id "Isoform14122_3"; gene_id "Isoform14122_3.gene"; gene_name "Isoform14122_3";
chr1	Mandalorion	CDS	153117623	153117765	.	-	.	transcript_id "Isoform14122_3"; gene_id "Isoform14122_3.gene"; gene_name "Isoform14122_3";
chr1	Mandalorion	exon	153118375	153118528	.	-	.	transcript_id "Isoform14122_3"; gene_id "Isoform14122_3.gene"; gene_name "Isoform14122_3";
chr1	Mandalorion	CDS	153118375	153118528	.	-	.	transcript_id "Isoform14122_3"; gene_id "Isoform14122_3.gene"; gene_name "Isoform14122_3";
chr1	Mandalorion	exon	153118977	153119222	.	-	.	transcript_id "Isoform14122_3"; gene_id "Isoform14122_3.gene"; gene_name "Isoform14122_3";
chr1	Mandalorion	CDS	153118977	153119222	.	-	.	transcript_id "Isoform14122_3"; gene_id "Isoform14122_3.gene"; gene_name "Isoform14122_3";
chr1	Mandalorion	exon	153122684	153122872	.	-	.	transcript_id "Isoform14122_3"; gene_id "Isoform14122_3.gene"; gene_name "Isoform14122_3";
chr1	Mandalorion	CDS	153122684	153122872	.	-	.	transcript_id "Isoform14122_3"; gene_id "Isoform14122_3.gene"; gene_name "Isoform14122_3";
chr1	Mandalorion	exon	153122983	153123204	.	-	.	transcript_id "Isoform14122_3"; gene_id "Isoform14122_3.gene"; gene_name "Isoform14122_3";
chr1	Mandalorion	CDS	153122983	153123204	.	-	.	transcript_id "Isoform14122_3"; gene_id "Isoform14122_3.gene"; gene_name "Isoform14122_3";
chr1	Mandalorion	exon	153124786	153124898	.	-	.	transcript_id "Isoform14122_3"; gene_id "Isoform14122_3.gene"; gene_name "Isoform14122_3";
chr1	Mandalorion	CDS	153124786	153124898	.	-	.	transcript_id "Isoform14122_3"; gene_id "Isoform14122_3.gene"; gene_name "Isoform14122_3";
chr1	Mandalorion	exon	153125311	153125500	.	-	.	transcript_id "Isoform14122_3"; gene_id "Isoform14122_3.gene"; gene_name "Isoform14122_3";
chr1	Mandalorion	CDS	153125311	153125500	.	-	.	transcript_id "Isoform14122_3"; gene_id "Isoform14122_3.gene"; gene_name "Isoform14122_3";
chr1	Mandalorion	exon	153125591	153125713	.	-	.	transcript_id "Isoform14122_3"; gene_id "Isoform14122_3.gene"; gene_name "Isoform14122_3";
chr1	Mandalorion	CDS	153125591	153125713	.	-	.	transcript_id "Isoform14122_3"; gene_id "Isoform14122_3.gene"; gene_name "Isoform14122_3";
chr1	Mandalorion	exon	153126133	153126269	.	-	.	transcript_id "Isoform14122_3"; gene_id "Isoform14122_3.gene"; gene_name "Isoform14122_3";
chr1	Mandalorion	CDS	153126133	153126269	.	-	.	transcript_id "Isoform14122_3"; gene_id "Isoform14122_3.gene"; gene_name "Isoform14122_3";
chr1	Mandalorion	exon	153126358	153126456	.	-	.	transcript_id "Isoform14122_3"; gene_id "Isoform14122_3.gene"; gene_name "Isoform14122_3";
chr1	Mandalorion	CDS	153126358	153126456	.	-	.	transcript_id "Isoform14122_3"; gene_id "Isoform14122_3.gene"; gene_name "Isoform14122_3";
chr1	Mandalorion	exon	153126823	153126940	.	-	.	transcript_id "Isoform14122_3"; gene_id "Isoform14122_3.gene"; gene_name "Isoform14122_3";
chr1	Mandalorion	CDS	153126823	153126940	.	-	.	transcript_id "Isoform14122_3"; gene_id "Isoform14122_3.gene"; gene_name "Isoform14122_3";
chr1	Mandalorion	exon	153127698	153127886	.	-	.	transcript_id "Isoform14122_3"; gene_id "Isoform14122_3.gene"; gene_name "Isoform14122_3";
chr1	Mandalorion	CDS	153127698	153127886	.	-	.	transcript_id "Isoform14122_3"; gene_id "Isoform14122_3.gene"; gene_name "Isoform14122_3";
chr1	Mandalorion	exon	153130935	153131101	.	-	.	transcript_id "Isoform14122_3"; gene_id "Isoform14122_3.gene"; gene_name "Isoform14122_3";
chr1	Mandalorion	CDS	153130935	153131101	.	-	.	transcript_id "Isoform14122_3"; gene_id "Isoform14122_3.gene"; gene_name "Isoform14122_3";
chr1	Mandalorion	exon	153133822	153133952	.	-	.	transcript_id "Isoform14122_3"; gene_id "Isoform14122_3.gene"; gene_name "Isoform14122_3";
chr1	Mandalorion	CDS	153133822	153133952	.	-	.	transcript_id "Isoform14122_3"; gene_id "Isoform14122_3.gene"; gene_name "Isoform14122_3";
chr1	Mandalorion	exon	153138136	153138440	.	-	.	transcript_id "Isoform14122_3"; gene_id "Isoform14122_3.gene"; gene_name "Isoform14122_3";
chr1	Mandalorion	CDS	153138136	153138440	.	-	.	transcript_id "Isoform14122_3"; gene_id "Isoform14122_3.gene"; gene_name "Isoform14122_3";
chr1	Mandalorion	exon	153207874	153208534	.	-	.	transcript_id "Isoform14122_3"; gene_id "Isoform14122_3.gene"; gene_name "Isoform14122_3";
chr1	Mandalorion	start_codon	153208283	153208285	.	-	.	transcript_id "Isoform14122_3"; gene_id "Isoform14122_3.gene"; gene_name "Isoform14122_3";
chr1	Mandalorion	CDS	153207874	153208285	.	-	.	transcript_id "Isoform14122_3"; gene_id "Isoform14122_3.gene"; gene_name "Isoform14122_3";
chr1	Mandalorion	transcript	153124368	153208515	.	-	.	transcript_id "Isoform14123_14"; gene_id "Isoform14123_14.gene"; gene_name "Isoform14123_14";
chr1	Mandalorion	exon	153124368	153124898	.	-	.	transcript_id "Isoform14123_14"; gene_id "Isoform14123_14.gene"; gene_name "Isoform14123_14";
chr1	Mandalorion	CDS	153124778	153124898	.	-	.	transcript_id "Isoform14123_14"; gene_id "Isoform14123_14.gene"; gene_name "Isoform14123_14";
chr1	Mandalorion	stop_codon	153124775	153124777	.	-	.	transcript_id "Isoform14123_14"; gene_id "Isoform14123_14.gene"; gene_name "Isoform14123_14";
chr1	Mandalorion	exon	153125311	153125500	.	-	.	transcript_id "Isoform14123_14"; gene_id "Isoform14123_14.gene"; gene_name "Isoform14123_14";
chr1	Mandalorion	CDS	153125311	153125500	.	-	.	transcript_id "Isoform14123_14"; gene_id "Isoform14123_14.gene"; gene_name "Isoform14123_14";
chr1	Mandalorion	exon	153125591	153125713	.	-	.	transcript_id "Isoform14123_14"; gene_id "Isoform14123_14.gene"; gene_name "Isoform14123_14";
chr1	Mandalorion	CDS	153125591	153125713	.	-	.	transcript_id "Isoform14123_14"; gene_id "Isoform14123_14.gene"; gene_name "Isoform14123_14";
chr1	Mandalorion	exon	153126133	153126269	.	-	.	transcript_id "Isoform14123_14"; gene_id "Isoform14123_14.gene"; gene_name "Isoform14123_14";
chr1	Mandalorion	CDS	153126133	153126269	.	-	.	transcript_id "Isoform14123_14"; gene_id "Isoform14123_14.gene"; gene_name "Isoform14123_14";
chr1	Mandalorion	exon	153126358	153126456	.	-	.	transcript_id "Isoform14123_14"; gene_id "Isoform14123_14.gene"; gene_name "Isoform14123_14";
chr1	Mandalorion	CDS	153126358	153126456	.	-	.	transcript_id "Isoform14123_14"; gene_id "Isoform14123_14.gene"; gene_name "Isoform14123_14";
chr1	Mandalorion	exon	153126823	153126940	.	-	.	transcript_id "Isoform14123_14"; gene_id "Isoform14123_14.gene"; gene_name "Isoform14123_14";
chr1	Mandalorion	CDS	153126823	153126940	.	-	.	transcript_id "Isoform14123_14"; gene_id "Isoform14123_14.gene"; gene_name "Isoform14123_14";
chr1	Mandalorion	exon	153127698	153127886	.	-	.	transcript_id "Isoform14123_14"; gene_id "Isoform14123_14.gene"; gene_name "Isoform14123_14";
chr1	Mandalorion	CDS	153127698	153127886	.	-	.	transcript_id "Isoform14123_14"; gene_id "Isoform14123_14.gene"; gene_name "Isoform14123_14";
chr1	Mandalorion	exon	153130935	153131101	.	-	.	transcript_id "Isoform14123_14"; gene_id "Isoform14123_14.gene"; gene_name "Isoform14123_14";
chr1	Mandalorion	CDS	153130935	153131101	.	-	.	transcript_id "Isoform14123_14"; gene_id "Isoform14123_14.gene"; gene_name "Isoform14123_14";
chr1	Mandalorion	exon	153133822	153133952	.	-	.	transcript_id "Isoform14123_14"; gene_id "Isoform14123_14.gene"; gene_name "Isoform14123_14";
chr1	Mandalorion	CDS	153133822	153133952	.	-	.	transcript_id "Isoform14123_14"; gene_id "Isoform14123_14.gene"; gene_name "Isoform14123_14";
chr1	Mandalorion	exon	153138136	153138440	.	-	.	transcript_id "Isoform14123_14"; gene_id "Isoform14123_14.gene"; gene_name "Isoform14123_14";
chr1	Mandalorion	CDS	153138136	153138440	.	-	.	transcript_id "Isoform14123_14"; gene_id "Isoform14123_14.gene"; gene_name "Isoform14123_14";
chr1	Mandalorion	exon	153207874	153208515	.	-	.	transcript_id "Isoform14123_14"; gene_id "Isoform14123_14.gene"; gene_name "Isoform14123_14";
chr1	Mandalorion	start_codon	153208283	153208285	.	-	.	transcript_id "Isoform14123_14"; gene_id "Isoform14123_14.gene"; gene_name "Isoform14123_14";
chr1	Mandalorion	CDS	153207874	153208285	.	-	.	transcript_id "Isoform14123_14"; gene_id "Isoform14123_14.gene"; gene_name "Isoform14123_14";
chr1	Mandalorion	transcript	153137176	153208517	.	+	.	transcript_id "Isoform14125_38"; gene_id "Isoform14125_38.gene"; gene_name "Isoform14125_38";
chr1	Mandalorion	exon	153137176	153138440	.	+	.	transcript_id "Isoform14125_38"; gene_id "Isoform14125_38.gene"; gene_name "Isoform14125_38";
chr1	Mandalorion	exon	153207874	153208517	.	+	.	transcript_id "Isoform14125_38"; gene_id "Isoform14125_38.gene"; gene_name "Isoform14125_38";
chr1	Mandalorion	transcript	21355467	21370224	.	-	.	transcript_id "Isoform1412_6"; gene_id "Isoform1412_6.gene"; gene_name "Isoform1412_6";
chr1	Mandalorion	exon	21355467	21355957	.	-	.	transcript_id "Isoform1412_6"; gene_id "Isoform1412_6.gene"; gene_name "Isoform1412_6";
chr1	Mandalorion	CDS	21355835	21355957	.	-	.	transcript_id "Isoform1412_6"; gene_id "Isoform1412_6.gene"; gene_name "Isoform1412_6";
chr1	Mandalorion	stop_codon	21355832	21355834	.	-	.	transcript_id "Isoform1412_6"; gene_id "Isoform1412_6.gene"; gene_name "Isoform1412_6";
chr1	Mandalorion	exon	21358366	21358497	.	-	.	transcript_id "Isoform1412_6"; gene_id "Isoform1412_6.gene"; gene_name "Isoform1412_6";
chr1	Mandalorion	CDS	21358366	21358497	.	-	.	transcript_id "Isoform1412_6"; gene_id "Isoform1412_6.gene"; gene_name "Isoform1412_6";
chr1	Mandalorion	exon	21361519	21361589	.	-	.	transcript_id "Isoform1412_6"; gene_id "Isoform1412_6.gene"; gene_name "Isoform1412_6";
chr1	Mandalorion	CDS	21361519	21361589	.	-	.	transcript_id "Isoform1412_6"; gene_id "Isoform1412_6.gene"; gene_name "Isoform1412_6";
chr1	Mandalorion	exon	21363704	21363836	.	-	.	transcript_id "Isoform1412_6"; gene_id "Isoform1412_6.gene"; gene_name "Isoform1412_6";
chr1	Mandalorion	start_codon	21363738	21363740	.	-	.	transcript_id "Isoform1412_6"; gene_id "Isoform1412_6.gene"; gene_name "Isoform1412_6";
chr1	Mandalorion	CDS	21363704	21363740	.	-	.	transcript_id "Isoform1412_6"; gene_id "Isoform1412_6.gene"; gene_name "Isoform1412_6";
chr1	Mandalorion	exon	21365150	21365201	.	-	.	transcript_id "Isoform1412_6"; gene_id "Isoform1412_6.gene"; gene_name "Isoform1412_6";
chr1	Mandalorion	exon	21368265	21368352	.	-	.	transcript_id "Isoform1412_6"; gene_id "Isoform1412_6.gene"; gene_name "Isoform1412_6";
chr1	Mandalorion	exon	21370147	21370224	.	-	.	transcript_id "Isoform1412_6"; gene_id "Isoform1412_6.gene"; gene_name "Isoform1412_6";
chr1	Mandalorion	transcript	153340087	153363397	.	-	.	transcript_id "Isoform14133_12"; gene_id "Isoform14133_12.gene"; gene_name "Isoform14133_12";
chr1	Mandalorion	exon	153340087	153340159	.	-	.	transcript_id "Isoform14133_12"; gene_id "Isoform14133_12.gene"; gene_name "Isoform14133_12";
chr1	Mandalorion	CDS	153340091	153340159	.	-	.	transcript_id "Isoform14133_12"; gene_id "Isoform14133_12.gene"; gene_name "Isoform14133_12";
chr1	Mandalorion	stop_codon	153340088	153340090	.	-	.	transcript_id "Isoform14133_12"; gene_id "Isoform14133_12.gene"; gene_name "Isoform14133_12";
chr1	Mandalorion	exon	153340364	153340458	.	-	.	transcript_id "Isoform14133_12"; gene_id "Isoform14133_12.gene"; gene_name "Isoform14133_12";
chr1	Mandalorion	CDS	153340364	153340458	.	-	.	transcript_id "Isoform14133_12"; gene_id "Isoform14133_12.gene"; gene_name "Isoform14133_12";
chr1	Mandalorion	exon	153340601	153340814	.	-	.	transcript_id "Isoform14133_12"; gene_id "Isoform14133_12.gene"; gene_name "Isoform14133_12";
chr1	Mandalorion	CDS	153340601	153340814	.	-	.	transcript_id "Isoform14133_12"; gene_id "Isoform14133_12.gene"; gene_name "Isoform14133_12";
chr1	Mandalorion	exon	153341423	153341523	.	-	.	transcript_id "Isoform14133_12"; gene_id "Isoform14133_12.gene"; gene_name "Isoform14133_12";
chr1	Mandalorion	CDS	153341423	153341523	.	-	.	transcript_id "Isoform14133_12"; gene_id "Isoform14133_12.gene"; gene_name "Isoform14133_12";
chr1	Mandalorion	exon	153342778	153342934	.	-	.	transcript_id "Isoform14133_12"; gene_id "Isoform14133_12.gene"; gene_name "Isoform14133_12";
chr1	Mandalorion	CDS	153342778	153342934	.	-	.	transcript_id "Isoform14133_12"; gene_id "Isoform14133_12.gene"; gene_name "Isoform14133_12";
chr1	Mandalorion	exon	153344620	153344702	.	-	.	transcript_id "Isoform14133_12"; gene_id "Isoform14133_12.gene"; gene_name "Isoform14133_12";
chr1	Mandalorion	CDS	153344620	153344702	.	-	.	transcript_id "Isoform14133_12"; gene_id "Isoform14133_12.gene"; gene_name "Isoform14133_12";
chr1	Mandalorion	exon	153345346	153345487	.	-	.	transcript_id "Isoform14133_12"; gene_id "Isoform14133_12.gene"; gene_name "Isoform14133_12";
chr1	Mandalorion	CDS	153345346	153345487	.	-	.	transcript_id "Isoform14133_12"; gene_id "Isoform14133_12.gene"; gene_name "Isoform14133_12";
chr1	Mandalorion	exon	153347366	153347557	.	-	.	transcript_id "Isoform14133_12"; gene_id "Isoform14133_12.gene"; gene_name "Isoform14133_12";
chr1	Mandalorion	CDS	153347366	153347557	.	-	.	transcript_id "Isoform14133_12"; gene_id "Isoform14133_12.gene"; gene_name "Isoform14133_12";
chr1	Mandalorion	exon	153347972	153348049	.	-	.	transcript_id "Isoform14133_12"; gene_id "Isoform14133_12.gene"; gene_name "Isoform14133_12";
chr1	Mandalorion	CDS	153347972	153348049	.	-	.	transcript_id "Isoform14133_12"; gene_id "Isoform14133_12.gene"; gene_name "Isoform14133_12";
chr1	Mandalorion	exon	153348147	153348308	.	-	.	transcript_id "Isoform14133_12"; gene_id "Isoform14133_12.gene"; gene_name "Isoform14133_12";
chr1	Mandalorion	CDS	153348147	153348308	.	-	.	transcript_id "Isoform14133_12"; gene_id "Isoform14133_12.gene"; gene_name "Isoform14133_12";
chr1	Mandalorion	exon	153348418	153348507	.	-	.	transcript_id "Isoform14133_12"; gene_id "Isoform14133_12.gene"; gene_name "Isoform14133_12";
chr1	Mandalorion	CDS	153348418	153348507	.	-	.	transcript_id "Isoform14133_12"; gene_id "Isoform14133_12.gene"; gene_name "Isoform14133_12";
chr1	Mandalorion	exon	153348893	153349029	.	-	.	transcript_id "Isoform14133_12"; gene_id "Isoform14133_12.gene"; gene_name "Isoform14133_12";
chr1	Mandalorion	CDS	153348893	153349029	.	-	.	transcript_id "Isoform14133_12"; gene_id "Isoform14133_12.gene"; gene_name "Isoform14133_12";
chr1	Mandalorion	exon	153351409	153351455	.	-	.	transcript_id "Isoform14133_12"; gene_id "Isoform14133_12.gene"; gene_name "Isoform14133_12";
chr1	Mandalorion	CDS	153351409	153351455	.	-	.	transcript_id "Isoform14133_12"; gene_id "Isoform14133_12.gene"; gene_name "Isoform14133_12";
chr1	Mandalorion	exon	153353787	153353935	.	-	.	transcript_id "Isoform14133_12"; gene_id "Isoform14133_12.gene"; gene_name "Isoform14133_12";
chr1	Mandalorion	CDS	153353787	153353935	.	-	.	transcript_id "Isoform14133_12"; gene_id "Isoform14133_12.gene"; gene_name "Isoform14133_12";
chr1	Mandalorion	exon	153354612	153354727	.	-	.	transcript_id "Isoform14133_12"; gene_id "Isoform14133_12.gene"; gene_name "Isoform14133_12";
chr1	Mandalorion	CDS	153354612	153354727	.	-	.	transcript_id "Isoform14133_12"; gene_id "Isoform14133_12.gene"; gene_name "Isoform14133_12";
chr1	Mandalorion	exon	153356878	153356995	.	-	.	transcript_id "Isoform14133_12"; gene_id "Isoform14133_12.gene"; gene_name "Isoform14133_12";
chr1	Mandalorion	CDS	153356878	153356995	.	-	.	transcript_id "Isoform14133_12"; gene_id "Isoform14133_12.gene"; gene_name "Isoform14133_12";
chr1	Mandalorion	exon	153358488	153358628	.	-	.	transcript_id "Isoform14133_12"; gene_id "Isoform14133_12.gene"; gene_name "Isoform14133_12";
chr1	Mandalorion	CDS	153358488	153358628	.	-	.	transcript_id "Isoform14133_12"; gene_id "Isoform14133_12.gene"; gene_name "Isoform14133_12";
chr1	Mandalorion	exon	153359486	153359618	.	-	.	transcript_id "Isoform14133_12"; gene_id "Isoform14133_12.gene"; gene_name "Isoform14133_12";
chr1	Mandalorion	start_codon	153359594	153359596	.	-	.	transcript_id "Isoform14133_12"; gene_id "Isoform14133_12.gene"; gene_name "Isoform14133_12";
chr1	Mandalorion	CDS	153359486	153359596	.	-	.	transcript_id "Isoform14133_12"; gene_id "Isoform14133_12.gene"; gene_name "Isoform14133_12";
chr1	Mandalorion	exon	153363279	153363397	.	-	.	transcript_id "Isoform14133_12"; gene_id "Isoform14133_12.gene"; gene_name "Isoform14133_12";
chr1	Mandalorion	transcript	153352569	153363397	.	-	.	transcript_id "Isoform14135_3"; gene_id "Isoform14135_3.gene"; gene_name "Isoform14135_3";
chr1	Mandalorion	exon	153352569	153353935	.	-	.	transcript_id "Isoform14135_3"; gene_id "Isoform14135_3.gene"; gene_name "Isoform14135_3";
chr1	Mandalorion	CDS	153353753	153353935	.	-	.	transcript_id "Isoform14135_3"; gene_id "Isoform14135_3.gene"; gene_name "Isoform14135_3";
chr1	Mandalorion	stop_codon	153353750	153353752	.	-	.	transcript_id "Isoform14135_3"; gene_id "Isoform14135_3.gene"; gene_name "Isoform14135_3";
chr1	Mandalorion	exon	153354612	153354727	.	-	.	transcript_id "Isoform14135_3"; gene_id "Isoform14135_3.gene"; gene_name "Isoform14135_3";
chr1	Mandalorion	CDS	153354612	153354727	.	-	.	transcript_id "Isoform14135_3"; gene_id "Isoform14135_3.gene"; gene_name "Isoform14135_3";
chr1	Mandalorion	exon	153356878	153356995	.	-	.	transcript_id "Isoform14135_3"; gene_id "Isoform14135_3.gene"; gene_name "Isoform14135_3";
chr1	Mandalorion	CDS	153356878	153356995	.	-	.	transcript_id "Isoform14135_3"; gene_id "Isoform14135_3.gene"; gene_name "Isoform14135_3";
chr1	Mandalorion	exon	153358488	153358628	.	-	.	transcript_id "Isoform14135_3"; gene_id "Isoform14135_3.gene"; gene_name "Isoform14135_3";
chr1	Mandalorion	CDS	153358488	153358628	.	-	.	transcript_id "Isoform14135_3"; gene_id "Isoform14135_3.gene"; gene_name "Isoform14135_3";
chr1	Mandalorion	exon	153359486	153359618	.	-	.	transcript_id "Isoform14135_3"; gene_id "Isoform14135_3.gene"; gene_name "Isoform14135_3";
chr1	Mandalorion	start_codon	153359594	153359596	.	-	.	transcript_id "Isoform14135_3"; gene_id "Isoform14135_3.gene"; gene_name "Isoform14135_3";
chr1	Mandalorion	CDS	153359486	153359596	.	-	.	transcript_id "Isoform14135_3"; gene_id "Isoform14135_3.gene"; gene_name "Isoform14135_3";
chr1	Mandalorion	exon	153363279	153363397	.	-	.	transcript_id "Isoform14135_3"; gene_id "Isoform14135_3.gene"; gene_name "Isoform14135_3";
chr1	Mandalorion	transcript	153356878	153363397	.	-	.	transcript_id "Isoform14137_14"; gene_id "Isoform14137_14.gene"; gene_name "Isoform14137_14";
chr1	Mandalorion	exon	153356878	153356995	.	-	.	transcript_id "Isoform14137_14"; gene_id "Isoform14137_14.gene"; gene_name "Isoform14137_14";
chr1	Mandalorion	CDS	153356882	153356995	.	-	.	transcript_id "Isoform14137_14"; gene_id "Isoform14137_14.gene"; gene_name "Isoform14137_14";
chr1	Mandalorion	stop_codon	153356879	153356881	.	-	.	transcript_id "Isoform14137_14"; gene_id "Isoform14137_14.gene"; gene_name "Isoform14137_14";
chr1	Mandalorion	exon	153358488	153358628	.	-	.	transcript_id "Isoform14137_14"; gene_id "Isoform14137_14.gene"; gene_name "Isoform14137_14";
chr1	Mandalorion	CDS	153358488	153358628	.	-	.	transcript_id "Isoform14137_14"; gene_id "Isoform14137_14.gene"; gene_name "Isoform14137_14";
chr1	Mandalorion	exon	153359486	153359618	.	-	.	transcript_id "Isoform14137_14"; gene_id "Isoform14137_14.gene"; gene_name "Isoform14137_14";
chr1	Mandalorion	start_codon	153359594	153359596	.	-	.	transcript_id "Isoform14137_14"; gene_id "Isoform14137_14.gene"; gene_name "Isoform14137_14";
chr1	Mandalorion	CDS	153359486	153359596	.	-	.	transcript_id "Isoform14137_14"; gene_id "Isoform14137_14.gene"; gene_name "Isoform14137_14";
chr1	Mandalorion	exon	153363279	153363397	.	-	.	transcript_id "Isoform14137_14"; gene_id "Isoform14137_14.gene"; gene_name "Isoform14137_14";
chr1	Mandalorion	transcript	21355464	21370224	.	-	.	transcript_id "Isoform1413_5"; gene_id "Isoform1413_5.gene"; gene_name "Isoform1413_5";
chr1	Mandalorion	exon	21355464	21355957	.	-	.	transcript_id "Isoform1413_5"; gene_id "Isoform1413_5.gene"; gene_name "Isoform1413_5";
chr1	Mandalorion	CDS	21355835	21355957	.	-	.	transcript_id "Isoform1413_5"; gene_id "Isoform1413_5.gene"; gene_name "Isoform1413_5";
chr1	Mandalorion	stop_codon	21355832	21355834	.	-	.	transcript_id "Isoform1413_5"; gene_id "Isoform1413_5.gene"; gene_name "Isoform1413_5";
chr1	Mandalorion	exon	21358366	21358497	.	-	.	transcript_id "Isoform1413_5"; gene_id "Isoform1413_5.gene"; gene_name "Isoform1413_5";
chr1	Mandalorion	CDS	21358366	21358497	.	-	.	transcript_id "Isoform1413_5"; gene_id "Isoform1413_5.gene"; gene_name "Isoform1413_5";
chr1	Mandalorion	exon	21361519	21361589	.	-	.	transcript_id "Isoform1413_5"; gene_id "Isoform1413_5.gene"; gene_name "Isoform1413_5";
chr1	Mandalorion	CDS	21361519	21361589	.	-	.	transcript_id "Isoform1413_5"; gene_id "Isoform1413_5.gene"; gene_name "Isoform1413_5";
chr1	Mandalorion	exon	21363704	21363836	.	-	.	transcript_id "Isoform1413_5"; gene_id "Isoform1413_5.gene"; gene_name "Isoform1413_5";
chr1	Mandalorion	start_codon	21363738	21363740	.	-	.	transcript_id "Isoform1413_5"; gene_id "Isoform1413_5.gene"; gene_name "Isoform1413_5";
chr1	Mandalorion	CDS	21363704	21363740	.	-	.	transcript_id "Isoform1413_5"; gene_id "Isoform1413_5.gene"; gene_name "Isoform1413_5";
chr1	Mandalorion	exon	21365150	21365201	.	-	.	transcript_id "Isoform1413_5"; gene_id "Isoform1413_5.gene"; gene_name "Isoform1413_5";
chr1	Mandalorion	exon	21368265	21368363	.	-	.	transcript_id "Isoform1413_5"; gene_id "Isoform1413_5.gene"; gene_name "Isoform1413_5";
chr1	Mandalorion	exon	21369250	21369320	.	-	.	transcript_id "Isoform1413_5"; gene_id "Isoform1413_5.gene"; gene_name "Isoform1413_5";
chr1	Mandalorion	exon	21369431	21369800	.	-	.	transcript_id "Isoform1413_5"; gene_id "Isoform1413_5.gene"; gene_name "Isoform1413_5";
chr1	Mandalorion	exon	21370147	21370224	.	-	.	transcript_id "Isoform1413_5"; gene_id "Isoform1413_5.gene"; gene_name "Isoform1413_5";
chr1	Mandalorion	transcript	153331509	153332054	.	-	.	transcript_id "Isoform14141_5"; gene_id "Isoform14141_5.gene"; gene_name "Isoform14141_5";
chr1	Mandalorion	exon	153331509	153332054	.	-	.	transcript_id "Isoform14141_5"; gene_id "Isoform14141_5.gene"; gene_name "Isoform14141_5";
chr1	Mandalorion	start_codon	153332012	153332014	.	-	.	transcript_id "Isoform14141_5"; gene_id "Isoform14141_5.gene"; gene_name "Isoform14141_5";
chr1	Mandalorion	CDS	153331649	153332014	.	-	.	transcript_id "Isoform14141_5"; gene_id "Isoform14141_5.gene"; gene_name "Isoform14141_5";
chr1	Mandalorion	stop_codon	153331646	153331648	.	-	.	transcript_id "Isoform14141_5"; gene_id "Isoform14141_5.gene"; gene_name "Isoform14141_5";
chr1	Mandalorion	transcript	153331512	153332114	.	-	.	transcript_id "Isoform14142_5"; gene_id "Isoform14142_5.gene"; gene_name "Isoform14142_5";
chr1	Mandalorion	exon	153331512	153332114	.	-	.	transcript_id "Isoform14142_5"; gene_id "Isoform14142_5.gene"; gene_name "Isoform14142_5";
chr1	Mandalorion	start_codon	153332112	153332114	.	-	.	transcript_id "Isoform14142_5"; gene_id "Isoform14142_5.gene"; gene_name "Isoform14142_5";
chr1	Mandalorion	CDS	153331818	153332114	.	-	.	transcript_id "Isoform14142_5"; gene_id "Isoform14142_5.gene"; gene_name "Isoform14142_5";
chr1	Mandalorion	stop_codon	153331815	153331817	.	-	.	transcript_id "Isoform14142_5"; gene_id "Isoform14142_5.gene"; gene_name "Isoform14142_5";
chr1	Mandalorion	transcript	153378758	153425459	.	-	.	transcript_id "Isoform14144_62"; gene_id "Isoform14144_62.gene"; gene_name "Isoform14144_62";
chr1	Mandalorion	exon	153378758	153379303	.	-	.	transcript_id "Isoform14144_62"; gene_id "Isoform14144_62.gene"; gene_name "Isoform14144_62";
chr1	Mandalorion	CDS	153379122	153379303	.	-	.	transcript_id "Isoform14144_62"; gene_id "Isoform14144_62.gene"; gene_name "Isoform14144_62";
chr1	Mandalorion	stop_codon	153379119	153379121	.	-	.	transcript_id "Isoform14144_62"; gene_id "Isoform14144_62.gene"; gene_name "Isoform14144_62";
chr1	Mandalorion	exon	153384858	153384897	.	-	.	transcript_id "Isoform14144_62"; gene_id "Isoform14144_62.gene"; gene_name "Isoform14144_62";
chr1	Mandalorion	CDS	153384858	153384897	.	-	.	transcript_id "Isoform14144_62"; gene_id "Isoform14144_62.gene"; gene_name "Isoform14144_62";
chr1	Mandalorion	exon	153388292	153388376	.	-	.	transcript_id "Isoform14144_62"; gene_id "Isoform14144_62.gene"; gene_name "Isoform14144_62";
chr1	Mandalorion	CDS	153388292	153388376	.	-	.	transcript_id "Isoform14144_62"; gene_id "Isoform14144_62.gene"; gene_name "Isoform14144_62";
chr1	Mandalorion	exon	153390986	153391032	.	-	.	transcript_id "Isoform14144_62"; gene_id "Isoform14144_62.gene"; gene_name "Isoform14144_62";
chr1	Mandalorion	CDS	153390986	153391032	.	-	.	transcript_id "Isoform14144_62"; gene_id "Isoform14144_62.gene"; gene_name "Isoform14144_62";
chr1	Mandalorion	exon	153391148	153391296	.	-	.	transcript_id "Isoform14144_62"; gene_id "Isoform14144_62.gene"; gene_name "Isoform14144_62";
chr1	Mandalorion	CDS	153391148	153391296	.	-	.	transcript_id "Isoform14144_62"; gene_id "Isoform14144_62.gene"; gene_name "Isoform14144_62";
chr1	Mandalorion	exon	153394629	153394721	.	-	.	transcript_id "Isoform14144_62"; gene_id "Isoform14144_62.gene"; gene_name "Isoform14144_62";
chr1	Mandalorion	CDS	153394629	153394721	.	-	.	transcript_id "Isoform14144_62"; gene_id "Isoform14144_62.gene"; gene_name "Isoform14144_62";
chr1	Mandalorion	exon	153400093	153400168	.	-	.	transcript_id "Isoform14144_62"; gene_id "Isoform14144_62.gene"; gene_name "Isoform14144_62";
chr1	Mandalorion	CDS	153400093	153400168	.	-	.	transcript_id "Isoform14144_62"; gene_id "Isoform14144_62.gene"; gene_name "Isoform14144_62";
chr1	Mandalorion	exon	153403811	153403868	.	-	.	transcript_id "Isoform14144_62"; gene_id "Isoform14144_62.gene"; gene_name "Isoform14144_62";
chr1	Mandalorion	CDS	153403811	153403868	.	-	.	transcript_id "Isoform14144_62"; gene_id "Isoform14144_62.gene"; gene_name "Isoform14144_62";
chr1	Mandalorion	exon	153411618	153411705	.	-	.	transcript_id "Isoform14144_62"; gene_id "Isoform14144_62.gene"; gene_name "Isoform14144_62";
chr1	Mandalorion	CDS	153411618	153411705	.	-	.	transcript_id "Isoform14144_62"; gene_id "Isoform14144_62.gene"; gene_name "Isoform14144_62";
chr1	Mandalorion	exon	153413174	153413247	.	-	.	transcript_id "Isoform14144_62"; gene_id "Isoform14144_62.gene"; gene_name "Isoform14144_62";
chr1	Mandalorion	CDS	153413174	153413247	.	-	.	transcript_id "Isoform14144_62"; gene_id "Isoform14144_62.gene"; gene_name "Isoform14144_62";
chr1	Mandalorion	exon	153421009	153421092	.	-	.	transcript_id "Isoform14144_62"; gene_id "Isoform14144_62.gene"; gene_name "Isoform14144_62";
chr1	Mandalorion	start_codon	153421074	153421076	.	-	.	transcript_id "Isoform14144_62"; gene_id "Isoform14144_62.gene"; gene_name "Isoform14144_62";
chr1	Mandalorion	CDS	153421009	153421076	.	-	.	transcript_id "Isoform14144_62"; gene_id "Isoform14144_62.gene"; gene_name "Isoform14144_62";
chr1	Mandalorion	exon	153425394	153425459	.	-	.	transcript_id "Isoform14144_62"; gene_id "Isoform14144_62.gene"; gene_name "Isoform14144_62";
chr1	Mandalorion	transcript	153616099	153621211	.	+	.	transcript_id "Isoform14149_531"; gene_id "Isoform14149_531.gene"; gene_name "Isoform14149_531";
chr1	Mandalorion	exon	153616099	153616258	.	+	.	transcript_id "Isoform14149_531"; gene_id "Isoform14149_531.gene"; gene_name "Isoform14149_531";
chr1	Mandalorion	start_codon	153616215	153616217	.	+	.	transcript_id "Isoform14149_531"; gene_id "Isoform14149_531.gene"; gene_name "Isoform14149_531";
chr1	Mandalorion	CDS	153616215	153616258	.	+	.	transcript_id "Isoform14149_531"; gene_id "Isoform14149_531.gene"; gene_name "Isoform14149_531";
chr1	Mandalorion	exon	153616609	153616719	.	+	.	transcript_id "Isoform14149_531"; gene_id "Isoform14149_531.gene"; gene_name "Isoform14149_531";
chr1	Mandalorion	CDS	153616609	153616719	.	+	.	transcript_id "Isoform14149_531"; gene_id "Isoform14149_531.gene"; gene_name "Isoform14149_531";
chr1	Mandalorion	exon	153617366	153617427	.	+	.	transcript_id "Isoform14149_531"; gene_id "Isoform14149_531.gene"; gene_name "Isoform14149_531";
chr1	Mandalorion	CDS	153617366	153617427	.	+	.	transcript_id "Isoform14149_531"; gene_id "Isoform14149_531.gene"; gene_name "Isoform14149_531";
chr1	Mandalorion	exon	153617709	153617875	.	+	.	transcript_id "Isoform14149_531"; gene_id "Isoform14149_531.gene"; gene_name "Isoform14149_531";
chr1	Mandalorion	CDS	153617709	153617875	.	+	.	transcript_id "Isoform14149_531"; gene_id "Isoform14149_531.gene"; gene_name "Isoform14149_531";
chr1	Mandalorion	exon	153619380	153621211	.	+	.	transcript_id "Isoform14149_531"; gene_id "Isoform14149_531.gene"; gene_name "Isoform14149_531";
chr1	Mandalorion	CDS	153619380	153619598	.	+	.	transcript_id "Isoform14149_531"; gene_id "Isoform14149_531.gene"; gene_name "Isoform14149_531";
chr1	Mandalorion	stop_codon	153619599	153619601	.	+	.	transcript_id "Isoform14149_531"; gene_id "Isoform14149_531.gene"; gene_name "Isoform14149_531";
chr1	Mandalorion	transcript	153627641	153636561	.	+	.	transcript_id "Isoform14154_5"; gene_id "Isoform14154_5.gene"; gene_name "Isoform14154_5";
chr1	Mandalorion	exon	153627641	153627805	.	+	.	transcript_id "Isoform14154_5"; gene_id "Isoform14154_5.gene"; gene_name "Isoform14154_5";
chr1	Mandalorion	exon	153628591	153628693	.	+	.	transcript_id "Isoform14154_5"; gene_id "Isoform14154_5.gene"; gene_name "Isoform14154_5";
chr1	Mandalorion	exon	153629353	153630959	.	+	.	transcript_id "Isoform14154_5"; gene_id "Isoform14154_5.gene"; gene_name "Isoform14154_5";
chr1	Mandalorion	start_codon	153629486	153629488	.	+	.	transcript_id "Isoform14154_5"; gene_id "Isoform14154_5.gene"; gene_name "Isoform14154_5";
chr1	Mandalorion	CDS	153629486	153630959	.	+	.	transcript_id "Isoform14154_5"; gene_id "Isoform14154_5.gene"; gene_name "Isoform14154_5";
chr1	Mandalorion	exon	153631697	153631782	.	+	.	transcript_id "Isoform14154_5"; gene_id "Isoform14154_5.gene"; gene_name "Isoform14154_5";
chr1	Mandalorion	CDS	153631697	153631782	.	+	.	transcript_id "Isoform14154_5"; gene_id "Isoform14154_5.gene"; gene_name "Isoform14154_5";
chr1	Mandalorion	exon	153634129	153634334	.	+	.	transcript_id "Isoform14154_5"; gene_id "Isoform14154_5.gene"; gene_name "Isoform14154_5";
chr1	Mandalorion	CDS	153634129	153634334	.	+	.	transcript_id "Isoform14154_5"; gene_id "Isoform14154_5.gene"; gene_name "Isoform14154_5";
chr1	Mandalorion	exon	153635290	153635422	.	+	.	transcript_id "Isoform14154_5"; gene_id "Isoform14154_5.gene"; gene_name "Isoform14154_5";
chr1	Mandalorion	CDS	153635290	153635422	.	+	.	transcript_id "Isoform14154_5"; gene_id "Isoform14154_5.gene"; gene_name "Isoform14154_5";
chr1	Mandalorion	exon	153636521	153636561	.	+	.	transcript_id "Isoform14154_5"; gene_id "Isoform14154_5.gene"; gene_name "Isoform14154_5";
chr1	Mandalorion	CDS	153636521	153636556	.	+	.	transcript_id "Isoform14154_5"; gene_id "Isoform14154_5.gene"; gene_name "Isoform14154_5";
chr1	Mandalorion	stop_codon	153636557	153636559	.	+	.	transcript_id "Isoform14154_5"; gene_id "Isoform14154_5.gene"; gene_name "Isoform14154_5";
chr1	Mandalorion	transcript	153772860	153775475	.	-	.	transcript_id "Isoform14157_3"; gene_id "Isoform14157_3.gene"; gene_name "Isoform14157_3";
chr1	Mandalorion	exon	153772860	153773840	.	-	.	transcript_id "Isoform14157_3"; gene_id "Isoform14157_3.gene"; gene_name "Isoform14157_3";
chr1	Mandalorion	exon	153775341	153775475	.	-	.	transcript_id "Isoform14157_3"; gene_id "Isoform14157_3.gene"; gene_name "Isoform14157_3";
chr1	Mandalorion	transcript	153728629	153731212	.	-	.	transcript_id "Isoform14159_3"; gene_id "Isoform14159_3.gene"; gene_name "Isoform14159_3";
chr1	Mandalorion	exon	153728629	153730302	.	-	.	transcript_id "Isoform14159_3"; gene_id "Isoform14159_3.gene"; gene_name "Isoform14159_3";
chr1	Mandalorion	exon	153731160	153731212	.	-	.	transcript_id "Isoform14159_3"; gene_id "Isoform14159_3.gene"; gene_name "Isoform14159_3";
chr1	Mandalorion	transcript	21355466	21370225	.	-	.	transcript_id "Isoform1415_5"; gene_id "Isoform1415_5.gene"; gene_name "Isoform1415_5";
chr1	Mandalorion	exon	21355466	21355957	.	-	.	transcript_id "Isoform1415_5"; gene_id "Isoform1415_5.gene"; gene_name "Isoform1415_5";
chr1	Mandalorion	CDS	21355835	21355957	.	-	.	transcript_id "Isoform1415_5"; gene_id "Isoform1415_5.gene"; gene_name "Isoform1415_5";
chr1	Mandalorion	stop_codon	21355832	21355834	.	-	.	transcript_id "Isoform1415_5"; gene_id "Isoform1415_5.gene"; gene_name "Isoform1415_5";
chr1	Mandalorion	exon	21358366	21358497	.	-	.	transcript_id "Isoform1415_5"; gene_id "Isoform1415_5.gene"; gene_name "Isoform1415_5";
chr1	Mandalorion	CDS	21358366	21358497	.	-	.	transcript_id "Isoform1415_5"; gene_id "Isoform1415_5.gene"; gene_name "Isoform1415_5";
chr1	Mandalorion	exon	21361519	21361589	.	-	.	transcript_id "Isoform1415_5"; gene_id "Isoform1415_5.gene"; gene_name "Isoform1415_5";
chr1	Mandalorion	CDS	21361519	21361589	.	-	.	transcript_id "Isoform1415_5"; gene_id "Isoform1415_5.gene"; gene_name "Isoform1415_5";
chr1	Mandalorion	exon	21363704	21363836	.	-	.	transcript_id "Isoform1415_5"; gene_id "Isoform1415_5.gene"; gene_name "Isoform1415_5";
chr1	Mandalorion	start_codon	21363738	21363740	.	-	.	transcript_id "Isoform1415_5"; gene_id "Isoform1415_5.gene"; gene_name "Isoform1415_5";
chr1	Mandalorion	CDS	21363704	21363740	.	-	.	transcript_id "Isoform1415_5"; gene_id "Isoform1415_5.gene"; gene_name "Isoform1415_5";
chr1	Mandalorion	exon	21365150	21365201	.	-	.	transcript_id "Isoform1415_5"; gene_id "Isoform1415_5.gene"; gene_name "Isoform1415_5";
chr1	Mandalorion	exon	21368265	21368363	.	-	.	transcript_id "Isoform1415_5"; gene_id "Isoform1415_5.gene"; gene_name "Isoform1415_5";
chr1	Mandalorion	exon	21369250	21369320	.	-	.	transcript_id "Isoform1415_5"; gene_id "Isoform1415_5.gene"; gene_name "Isoform1415_5";
chr1	Mandalorion	exon	21369664	21369800	.	-	.	transcript_id "Isoform1415_5"; gene_id "Isoform1415_5.gene"; gene_name "Isoform1415_5";
chr1	Mandalorion	exon	21370147	21370225	.	-	.	transcript_id "Isoform1415_5"; gene_id "Isoform1415_5.gene"; gene_name "Isoform1415_5";
chr1	Mandalorion	transcript	153775692	153784030	.	+	.	transcript_id "Isoform14167_11628"; gene_id "Isoform14167_11628.gene"; gene_name "Isoform14167_11628";
chr1	Mandalorion	exon	153775692	153775805	.	+	.	transcript_id "Isoform14167_11628"; gene_id "Isoform14167_11628.gene"; gene_name "Isoform14167_11628";
chr1	Mandalorion	exon	153778680	153778858	.	+	.	transcript_id "Isoform14167_11628"; gene_id "Isoform14167_11628.gene"; gene_name "Isoform14167_11628";
chr1	Mandalorion	start_codon	153778693	153778695	.	+	.	transcript_id "Isoform14167_11628"; gene_id "Isoform14167_11628.gene"; gene_name "Isoform14167_11628";
chr1	Mandalorion	CDS	153778693	153778858	.	+	.	transcript_id "Isoform14167_11628"; gene_id "Isoform14167_11628.gene"; gene_name "Isoform14167_11628";
chr1	Mandalorion	exon	153780283	153780444	.	+	.	transcript_id "Isoform14167_11628"; gene_id "Isoform14167_11628.gene"; gene_name "Isoform14167_11628";
chr1	Mandalorion	CDS	153780283	153780444	.	+	.	transcript_id "Isoform14167_11628"; gene_id "Isoform14167_11628.gene"; gene_name "Isoform14167_11628";
chr1	Mandalorion	exon	153782095	153782241	.	+	.	transcript_id "Isoform14167_11628"; gene_id "Isoform14167_11628.gene"; gene_name "Isoform14167_11628";
chr1	Mandalorion	CDS	153782095	153782241	.	+	.	transcript_id "Isoform14167_11628"; gene_id "Isoform14167_11628.gene"; gene_name "Isoform14167_11628";
chr1	Mandalorion	exon	153782766	153782893	.	+	.	transcript_id "Isoform14167_11628"; gene_id "Isoform14167_11628.gene"; gene_name "Isoform14167_11628";
chr1	Mandalorion	CDS	153782766	153782893	.	+	.	transcript_id "Isoform14167_11628"; gene_id "Isoform14167_11628.gene"; gene_name "Isoform14167_11628";
chr1	Mandalorion	exon	153783032	153783231	.	+	.	transcript_id "Isoform14167_11628"; gene_id "Isoform14167_11628.gene"; gene_name "Isoform14167_11628";
chr1	Mandalorion	CDS	153783032	153783231	.	+	.	transcript_id "Isoform14167_11628"; gene_id "Isoform14167_11628.gene"; gene_name "Isoform14167_11628";
chr1	Mandalorion	exon	153783610	153784030	.	+	.	transcript_id "Isoform14167_11628"; gene_id "Isoform14167_11628.gene"; gene_name "Isoform14167_11628";
chr1	Mandalorion	CDS	153783610	153783925	.	+	.	transcript_id "Isoform14167_11628"; gene_id "Isoform14167_11628.gene"; gene_name "Isoform14167_11628";
chr1	Mandalorion	stop_codon	153783926	153783928	.	+	.	transcript_id "Isoform14167_11628"; gene_id "Isoform14167_11628.gene"; gene_name "Isoform14167_11628";
chr1	Mandalorion	transcript	21355464	21370225	.	-	.	transcript_id "Isoform1416_8"; gene_id "Isoform1416_8.gene"; gene_name "Isoform1416_8";
chr1	Mandalorion	exon	21355464	21355957	.	-	.	transcript_id "Isoform1416_8"; gene_id "Isoform1416_8.gene"; gene_name "Isoform1416_8";
chr1	Mandalorion	CDS	21355835	21355957	.	-	.	transcript_id "Isoform1416_8"; gene_id "Isoform1416_8.gene"; gene_name "Isoform1416_8";
chr1	Mandalorion	stop_codon	21355832	21355834	.	-	.	transcript_id "Isoform1416_8"; gene_id "Isoform1416_8.gene"; gene_name "Isoform1416_8";
chr1	Mandalorion	exon	21358366	21358497	.	-	.	transcript_id "Isoform1416_8"; gene_id "Isoform1416_8.gene"; gene_name "Isoform1416_8";
chr1	Mandalorion	CDS	21358366	21358497	.	-	.	transcript_id "Isoform1416_8"; gene_id "Isoform1416_8.gene"; gene_name "Isoform1416_8";
chr1	Mandalorion	exon	21361519	21361589	.	-	.	transcript_id "Isoform1416_8"; gene_id "Isoform1416_8.gene"; gene_name "Isoform1416_8";
chr1	Mandalorion	CDS	21361519	21361589	.	-	.	transcript_id "Isoform1416_8"; gene_id "Isoform1416_8.gene"; gene_name "Isoform1416_8";
chr1	Mandalorion	exon	21363704	21363836	.	-	.	transcript_id "Isoform1416_8"; gene_id "Isoform1416_8.gene"; gene_name "Isoform1416_8";
chr1	Mandalorion	start_codon	21363738	21363740	.	-	.	transcript_id "Isoform1416_8"; gene_id "Isoform1416_8.gene"; gene_name "Isoform1416_8";
chr1	Mandalorion	CDS	21363704	21363740	.	-	.	transcript_id "Isoform1416_8"; gene_id "Isoform1416_8.gene"; gene_name "Isoform1416_8";
chr1	Mandalorion	exon	21365150	21365201	.	-	.	transcript_id "Isoform1416_8"; gene_id "Isoform1416_8.gene"; gene_name "Isoform1416_8";
chr1	Mandalorion	exon	21368265	21368363	.	-	.	transcript_id "Isoform1416_8"; gene_id "Isoform1416_8.gene"; gene_name "Isoform1416_8";
chr1	Mandalorion	exon	21369431	21369800	.	-	.	transcript_id "Isoform1416_8"; gene_id "Isoform1416_8.gene"; gene_name "Isoform1416_8";
chr1	Mandalorion	exon	21370147	21370225	.	-	.	transcript_id "Isoform1416_8"; gene_id "Isoform1416_8.gene"; gene_name "Isoform1416_8";
chr1	Mandalorion	transcript	153775692	153784574	.	+	.	transcript_id "Isoform14172_2788"; gene_id "Isoform14172_2788.gene"; gene_name "Isoform14172_2788";
chr1	Mandalorion	exon	153775692	153775805	.	+	.	transcript_id "Isoform14172_2788"; gene_id "Isoform14172_2788.gene"; gene_name "Isoform14172_2788";
chr1	Mandalorion	exon	153778680	153778858	.	+	.	transcript_id "Isoform14172_2788"; gene_id "Isoform14172_2788.gene"; gene_name "Isoform14172_2788";
chr1	Mandalorion	start_codon	153778693	153778695	.	+	.	transcript_id "Isoform14172_2788"; gene_id "Isoform14172_2788.gene"; gene_name "Isoform14172_2788";
chr1	Mandalorion	CDS	153778693	153778858	.	+	.	transcript_id "Isoform14172_2788"; gene_id "Isoform14172_2788.gene"; gene_name "Isoform14172_2788";
chr1	Mandalorion	exon	153780283	153780444	.	+	.	transcript_id "Isoform14172_2788"; gene_id "Isoform14172_2788.gene"; gene_name "Isoform14172_2788";
chr1	Mandalorion	CDS	153780283	153780444	.	+	.	transcript_id "Isoform14172_2788"; gene_id "Isoform14172_2788.gene"; gene_name "Isoform14172_2788";
chr1	Mandalorion	exon	153782095	153782241	.	+	.	transcript_id "Isoform14172_2788"; gene_id "Isoform14172_2788.gene"; gene_name "Isoform14172_2788";
chr1	Mandalorion	CDS	153782095	153782241	.	+	.	transcript_id "Isoform14172_2788"; gene_id "Isoform14172_2788.gene"; gene_name "Isoform14172_2788";
chr1	Mandalorion	exon	153782766	153782893	.	+	.	transcript_id "Isoform14172_2788"; gene_id "Isoform14172_2788.gene"; gene_name "Isoform14172_2788";
chr1	Mandalorion	CDS	153782766	153782893	.	+	.	transcript_id "Isoform14172_2788"; gene_id "Isoform14172_2788.gene"; gene_name "Isoform14172_2788";
chr1	Mandalorion	exon	153783032	153783231	.	+	.	transcript_id "Isoform14172_2788"; gene_id "Isoform14172_2788.gene"; gene_name "Isoform14172_2788";
chr1	Mandalorion	CDS	153783032	153783231	.	+	.	transcript_id "Isoform14172_2788"; gene_id "Isoform14172_2788.gene"; gene_name "Isoform14172_2788";
chr1	Mandalorion	exon	153783610	153784574	.	+	.	transcript_id "Isoform14172_2788"; gene_id "Isoform14172_2788.gene"; gene_name "Isoform14172_2788";
chr1	Mandalorion	CDS	153783610	153783925	.	+	.	transcript_id "Isoform14172_2788"; gene_id "Isoform14172_2788.gene"; gene_name "Isoform14172_2788";
chr1	Mandalorion	stop_codon	153783926	153783928	.	+	.	transcript_id "Isoform14172_2788"; gene_id "Isoform14172_2788.gene"; gene_name "Isoform14172_2788";
chr1	Mandalorion	transcript	21355464	21370223	.	-	.	transcript_id "Isoform1417_12"; gene_id "Isoform1417_12.gene"; gene_name "Isoform1417_12";
chr1	Mandalorion	exon	21355464	21355957	.	-	.	transcript_id "Isoform1417_12"; gene_id "Isoform1417_12.gene"; gene_name "Isoform1417_12";
chr1	Mandalorion	CDS	21355835	21355957	.	-	.	transcript_id "Isoform1417_12"; gene_id "Isoform1417_12.gene"; gene_name "Isoform1417_12";
chr1	Mandalorion	stop_codon	21355832	21355834	.	-	.	transcript_id "Isoform1417_12"; gene_id "Isoform1417_12.gene"; gene_name "Isoform1417_12";
chr1	Mandalorion	exon	21358366	21358497	.	-	.	transcript_id "Isoform1417_12"; gene_id "Isoform1417_12.gene"; gene_name "Isoform1417_12";
chr1	Mandalorion	CDS	21358366	21358497	.	-	.	transcript_id "Isoform1417_12"; gene_id "Isoform1417_12.gene"; gene_name "Isoform1417_12";
chr1	Mandalorion	exon	21361519	21361589	.	-	.	transcript_id "Isoform1417_12"; gene_id "Isoform1417_12.gene"; gene_name "Isoform1417_12";
chr1	Mandalorion	CDS	21361519	21361589	.	-	.	transcript_id "Isoform1417_12"; gene_id "Isoform1417_12.gene"; gene_name "Isoform1417_12";
chr1	Mandalorion	exon	21363704	21363836	.	-	.	transcript_id "Isoform1417_12"; gene_id "Isoform1417_12.gene"; gene_name "Isoform1417_12";
chr1	Mandalorion	start_codon	21363738	21363740	.	-	.	transcript_id "Isoform1417_12"; gene_id "Isoform1417_12.gene"; gene_name "Isoform1417_12";
chr1	Mandalorion	CDS	21363704	21363740	.	-	.	transcript_id "Isoform1417_12"; gene_id "Isoform1417_12.gene"; gene_name "Isoform1417_12";
chr1	Mandalorion	exon	21365150	21365201	.	-	.	transcript_id "Isoform1417_12"; gene_id "Isoform1417_12.gene"; gene_name "Isoform1417_12";
chr1	Mandalorion	exon	21368265	21368363	.	-	.	transcript_id "Isoform1417_12"; gene_id "Isoform1417_12.gene"; gene_name "Isoform1417_12";
chr1	Mandalorion	exon	21369641	21369800	.	-	.	transcript_id "Isoform1417_12"; gene_id "Isoform1417_12.gene"; gene_name "Isoform1417_12";
chr1	Mandalorion	exon	21370147	21370223	.	-	.	transcript_id "Isoform1417_12"; gene_id "Isoform1417_12.gene"; gene_name "Isoform1417_12";
chr1	Mandalorion	transcript	21355464	21370224	.	-	.	transcript_id "Isoform1418_15"; gene_id "Isoform1418_15.gene"; gene_name "Isoform1418_15";
chr1	Mandalorion	exon	21355464	21355957	.	-	.	transcript_id "Isoform1418_15"; gene_id "Isoform1418_15.gene"; gene_name "Isoform1418_15";
chr1	Mandalorion	CDS	21355835	21355957	.	-	.	transcript_id "Isoform1418_15"; gene_id "Isoform1418_15.gene"; gene_name "Isoform1418_15";
chr1	Mandalorion	stop_codon	21355832	21355834	.	-	.	transcript_id "Isoform1418_15"; gene_id "Isoform1418_15.gene"; gene_name "Isoform1418_15";
chr1	Mandalorion	exon	21358366	21358497	.	-	.	transcript_id "Isoform1418_15"; gene_id "Isoform1418_15.gene"; gene_name "Isoform1418_15";
chr1	Mandalorion	CDS	21358366	21358497	.	-	.	transcript_id "Isoform1418_15"; gene_id "Isoform1418_15.gene"; gene_name "Isoform1418_15";
chr1	Mandalorion	exon	21361519	21361589	.	-	.	transcript_id "Isoform1418_15"; gene_id "Isoform1418_15.gene"; gene_name "Isoform1418_15";
chr1	Mandalorion	CDS	21361519	21361589	.	-	.	transcript_id "Isoform1418_15"; gene_id "Isoform1418_15.gene"; gene_name "Isoform1418_15";
chr1	Mandalorion	exon	21363704	21363836	.	-	.	transcript_id "Isoform1418_15"; gene_id "Isoform1418_15.gene"; gene_name "Isoform1418_15";
chr1	Mandalorion	start_codon	21363738	21363740	.	-	.	transcript_id "Isoform1418_15"; gene_id "Isoform1418_15.gene"; gene_name "Isoform1418_15";
chr1	Mandalorion	CDS	21363704	21363740	.	-	.	transcript_id "Isoform1418_15"; gene_id "Isoform1418_15.gene"; gene_name "Isoform1418_15";
chr1	Mandalorion	exon	21365150	21365201	.	-	.	transcript_id "Isoform1418_15"; gene_id "Isoform1418_15.gene"; gene_name "Isoform1418_15";
chr1	Mandalorion	exon	21368265	21368363	.	-	.	transcript_id "Isoform1418_15"; gene_id "Isoform1418_15.gene"; gene_name "Isoform1418_15";
chr1	Mandalorion	exon	21369664	21369800	.	-	.	transcript_id "Isoform1418_15"; gene_id "Isoform1418_15.gene"; gene_name "Isoform1418_15";
chr1	Mandalorion	exon	21370147	21370224	.	-	.	transcript_id "Isoform1418_15"; gene_id "Isoform1418_15.gene"; gene_name "Isoform1418_15";
chr1	Mandalorion	transcript	21355464	21370224	.	-	.	transcript_id "Isoform1419_82"; gene_id "Isoform1419_82.gene"; gene_name "Isoform1419_82";
chr1	Mandalorion	exon	21355464	21355957	.	-	.	transcript_id "Isoform1419_82"; gene_id "Isoform1419_82.gene"; gene_name "Isoform1419_82";
chr1	Mandalorion	CDS	21355835	21355957	.	-	.	transcript_id "Isoform1419_82"; gene_id "Isoform1419_82.gene"; gene_name "Isoform1419_82";
chr1	Mandalorion	stop_codon	21355832	21355834	.	-	.	transcript_id "Isoform1419_82"; gene_id "Isoform1419_82.gene"; gene_name "Isoform1419_82";
chr1	Mandalorion	exon	21358366	21358497	.	-	.	transcript_id "Isoform1419_82"; gene_id "Isoform1419_82.gene"; gene_name "Isoform1419_82";
chr1	Mandalorion	CDS	21358366	21358497	.	-	.	transcript_id "Isoform1419_82"; gene_id "Isoform1419_82.gene"; gene_name "Isoform1419_82";
chr1	Mandalorion	exon	21361519	21361589	.	-	.	transcript_id "Isoform1419_82"; gene_id "Isoform1419_82.gene"; gene_name "Isoform1419_82";
chr1	Mandalorion	CDS	21361519	21361589	.	-	.	transcript_id "Isoform1419_82"; gene_id "Isoform1419_82.gene"; gene_name "Isoform1419_82";
chr1	Mandalorion	exon	21363704	21363836	.	-	.	transcript_id "Isoform1419_82"; gene_id "Isoform1419_82.gene"; gene_name "Isoform1419_82";
chr1	Mandalorion	start_codon	21363738	21363740	.	-	.	transcript_id "Isoform1419_82"; gene_id "Isoform1419_82.gene"; gene_name "Isoform1419_82";
chr1	Mandalorion	CDS	21363704	21363740	.	-	.	transcript_id "Isoform1419_82"; gene_id "Isoform1419_82.gene"; gene_name "Isoform1419_82";
chr1	Mandalorion	exon	21365150	21365201	.	-	.	transcript_id "Isoform1419_82"; gene_id "Isoform1419_82.gene"; gene_name "Isoform1419_82";
chr1	Mandalorion	exon	21368265	21368363	.	-	.	transcript_id "Isoform1419_82"; gene_id "Isoform1419_82.gene"; gene_name "Isoform1419_82";
chr1	Mandalorion	exon	21370147	21370224	.	-	.	transcript_id "Isoform1419_82"; gene_id "Isoform1419_82.gene"; gene_name "Isoform1419_82";
chr1	Mandalorion	transcript	21355464	21370226	.	-	.	transcript_id "Isoform1420_8"; gene_id "Isoform1420_8.gene"; gene_name "Isoform1420_8";
chr1	Mandalorion	exon	21355464	21355957	.	-	.	transcript_id "Isoform1420_8"; gene_id "Isoform1420_8.gene"; gene_name "Isoform1420_8";
chr1	Mandalorion	CDS	21355835	21355957	.	-	.	transcript_id "Isoform1420_8"; gene_id "Isoform1420_8.gene"; gene_name "Isoform1420_8";
chr1	Mandalorion	stop_codon	21355832	21355834	.	-	.	transcript_id "Isoform1420_8"; gene_id "Isoform1420_8.gene"; gene_name "Isoform1420_8";
chr1	Mandalorion	exon	21358366	21358497	.	-	.	transcript_id "Isoform1420_8"; gene_id "Isoform1420_8.gene"; gene_name "Isoform1420_8";
chr1	Mandalorion	CDS	21358366	21358497	.	-	.	transcript_id "Isoform1420_8"; gene_id "Isoform1420_8.gene"; gene_name "Isoform1420_8";
chr1	Mandalorion	exon	21361519	21361589	.	-	.	transcript_id "Isoform1420_8"; gene_id "Isoform1420_8.gene"; gene_name "Isoform1420_8";
chr1	Mandalorion	CDS	21361519	21361589	.	-	.	transcript_id "Isoform1420_8"; gene_id "Isoform1420_8.gene"; gene_name "Isoform1420_8";
chr1	Mandalorion	exon	21363704	21363836	.	-	.	transcript_id "Isoform1420_8"; gene_id "Isoform1420_8.gene"; gene_name "Isoform1420_8";
chr1	Mandalorion	start_codon	21363738	21363740	.	-	.	transcript_id "Isoform1420_8"; gene_id "Isoform1420_8.gene"; gene_name "Isoform1420_8";
chr1	Mandalorion	CDS	21363704	21363740	.	-	.	transcript_id "Isoform1420_8"; gene_id "Isoform1420_8.gene"; gene_name "Isoform1420_8";
chr1	Mandalorion	exon	21365150	21365201	.	-	.	transcript_id "Isoform1420_8"; gene_id "Isoform1420_8.gene"; gene_name "Isoform1420_8";
chr1	Mandalorion	exon	21368265	21369800	.	-	.	transcript_id "Isoform1420_8"; gene_id "Isoform1420_8.gene"; gene_name "Isoform1420_8";
chr1	Mandalorion	exon	21370147	21370226	.	-	.	transcript_id "Isoform1420_8"; gene_id "Isoform1420_8.gene"; gene_name "Isoform1420_8";
chr1	Mandalorion	transcript	21355464	21370225	.	-	.	transcript_id "Isoform1421_4"; gene_id "Isoform1421_4.gene"; gene_name "Isoform1421_4";
chr1	Mandalorion	exon	21355464	21355957	.	-	.	transcript_id "Isoform1421_4"; gene_id "Isoform1421_4.gene"; gene_name "Isoform1421_4";
chr1	Mandalorion	CDS	21355835	21355957	.	-	.	transcript_id "Isoform1421_4"; gene_id "Isoform1421_4.gene"; gene_name "Isoform1421_4";
chr1	Mandalorion	stop_codon	21355832	21355834	.	-	.	transcript_id "Isoform1421_4"; gene_id "Isoform1421_4.gene"; gene_name "Isoform1421_4";
chr1	Mandalorion	exon	21358366	21358497	.	-	.	transcript_id "Isoform1421_4"; gene_id "Isoform1421_4.gene"; gene_name "Isoform1421_4";
chr1	Mandalorion	CDS	21358366	21358497	.	-	.	transcript_id "Isoform1421_4"; gene_id "Isoform1421_4.gene"; gene_name "Isoform1421_4";
chr1	Mandalorion	exon	21361519	21361589	.	-	.	transcript_id "Isoform1421_4"; gene_id "Isoform1421_4.gene"; gene_name "Isoform1421_4";
chr1	Mandalorion	CDS	21361519	21361589	.	-	.	transcript_id "Isoform1421_4"; gene_id "Isoform1421_4.gene"; gene_name "Isoform1421_4";
chr1	Mandalorion	exon	21363704	21363836	.	-	.	transcript_id "Isoform1421_4"; gene_id "Isoform1421_4.gene"; gene_name "Isoform1421_4";
chr1	Mandalorion	start_codon	21363738	21363740	.	-	.	transcript_id "Isoform1421_4"; gene_id "Isoform1421_4.gene"; gene_name "Isoform1421_4";
chr1	Mandalorion	CDS	21363704	21363740	.	-	.	transcript_id "Isoform1421_4"; gene_id "Isoform1421_4.gene"; gene_name "Isoform1421_4";
chr1	Mandalorion	exon	21365150	21365201	.	-	.	transcript_id "Isoform1421_4"; gene_id "Isoform1421_4.gene"; gene_name "Isoform1421_4";
chr1	Mandalorion	exon	21370147	21370225	.	-	.	transcript_id "Isoform1421_4"; gene_id "Isoform1421_4.gene"; gene_name "Isoform1421_4";
chr1	Mandalorion	transcript	21355464	21370214	.	-	.	transcript_id "Isoform1422_8"; gene_id "Isoform1422_8.gene"; gene_name "Isoform1422_8";
chr1	Mandalorion	exon	21355464	21355957	.	-	.	transcript_id "Isoform1422_8"; gene_id "Isoform1422_8.gene"; gene_name "Isoform1422_8";
chr1	Mandalorion	CDS	21355835	21355957	.	-	.	transcript_id "Isoform1422_8"; gene_id "Isoform1422_8.gene"; gene_name "Isoform1422_8";
chr1	Mandalorion	stop_codon	21355832	21355834	.	-	.	transcript_id "Isoform1422_8"; gene_id "Isoform1422_8.gene"; gene_name "Isoform1422_8";
chr1	Mandalorion	exon	21358366	21358497	.	-	.	transcript_id "Isoform1422_8"; gene_id "Isoform1422_8.gene"; gene_name "Isoform1422_8";
chr1	Mandalorion	CDS	21358366	21358497	.	-	.	transcript_id "Isoform1422_8"; gene_id "Isoform1422_8.gene"; gene_name "Isoform1422_8";
chr1	Mandalorion	exon	21361519	21361589	.	-	.	transcript_id "Isoform1422_8"; gene_id "Isoform1422_8.gene"; gene_name "Isoform1422_8";
chr1	Mandalorion	start_codon	21361576	21361578	.	-	.	transcript_id "Isoform1422_8"; gene_id "Isoform1422_8.gene"; gene_name "Isoform1422_8";
chr1	Mandalorion	CDS	21361519	21361578	.	-	.	transcript_id "Isoform1422_8"; gene_id "Isoform1422_8.gene"; gene_name "Isoform1422_8";
chr1	Mandalorion	exon	21363824	21363836	.	-	.	transcript_id "Isoform1422_8"; gene_id "Isoform1422_8.gene"; gene_name "Isoform1422_8";
chr1	Mandalorion	exon	21365150	21365201	.	-	.	transcript_id "Isoform1422_8"; gene_id "Isoform1422_8.gene"; gene_name "Isoform1422_8";
chr1	Mandalorion	exon	21368265	21368363	.	-	.	transcript_id "Isoform1422_8"; gene_id "Isoform1422_8.gene"; gene_name "Isoform1422_8";
chr1	Mandalorion	exon	21370147	21370214	.	-	.	transcript_id "Isoform1422_8"; gene_id "Isoform1422_8.gene"; gene_name "Isoform1422_8";
chr1	Mandalorion	transcript	154972110	154975378	.	-	.	transcript_id "Isoform14230_4"; gene_id "Isoform14230_4.gene"; gene_name "Isoform14230_4";
chr1	Mandalorion	exon	154972110	154975378	.	-	.	transcript_id "Isoform14230_4"; gene_id "Isoform14230_4.gene"; gene_name "Isoform14230_4";
chr1	Mandalorion	start_codon	154975174	154975176	.	-	.	transcript_id "Isoform14230_4"; gene_id "Isoform14230_4.gene"; gene_name "Isoform14230_4";
chr1	Mandalorion	CDS	154974253	154975176	.	-	.	transcript_id "Isoform14230_4"; gene_id "Isoform14230_4.gene"; gene_name "Isoform14230_4";
chr1	Mandalorion	stop_codon	154974250	154974252	.	-	.	transcript_id "Isoform14230_4"; gene_id "Isoform14230_4.gene"; gene_name "Isoform14230_4";
chr1	Mandalorion	transcript	154973270	154975378	.	-	.	transcript_id "Isoform14232_220"; gene_id "Isoform14232_220.gene"; gene_name "Isoform14232_220";
chr1	Mandalorion	exon	154973270	154975378	.	-	.	transcript_id "Isoform14232_220"; gene_id "Isoform14232_220.gene"; gene_name "Isoform14232_220";
chr1	Mandalorion	start_codon	154975174	154975176	.	-	.	transcript_id "Isoform14232_220"; gene_id "Isoform14232_220.gene"; gene_name "Isoform14232_220";
chr1	Mandalorion	CDS	154974253	154975176	.	-	.	transcript_id "Isoform14232_220"; gene_id "Isoform14232_220.gene"; gene_name "Isoform14232_220";
chr1	Mandalorion	stop_codon	154974250	154974252	.	-	.	transcript_id "Isoform14232_220"; gene_id "Isoform14232_220.gene"; gene_name "Isoform14232_220";
chr1	Mandalorion	transcript	155003023	155022559	.	-	.	transcript_id "Isoform14235_20"; gene_id "Isoform14235_20.gene"; gene_name "Isoform14235_20";
chr1	Mandalorion	exon	155003023	155005071	.	-	.	transcript_id "Isoform14235_20"; gene_id "Isoform14235_20.gene"; gene_name "Isoform14235_20";
chr1	Mandalorion	CDS	155005016	155005071	.	-	.	transcript_id "Isoform14235_20"; gene_id "Isoform14235_20.gene"; gene_name "Isoform14235_20";
chr1	Mandalorion	stop_codon	155005013	155005015	.	-	.	transcript_id "Isoform14235_20"; gene_id "Isoform14235_20.gene"; gene_name "Isoform14235_20";
chr1	Mandalorion	exon	155006379	155006477	.	-	.	transcript_id "Isoform14235_20"; gene_id "Isoform14235_20.gene"; gene_name "Isoform14235_20";
chr1	Mandalorion	CDS	155006379	155006477	.	-	.	transcript_id "Isoform14235_20"; gene_id "Isoform14235_20.gene"; gene_name "Isoform14235_20";
chr1	Mandalorion	exon	155008106	155008381	.	-	.	transcript_id "Isoform14235_20"; gene_id "Isoform14235_20.gene"; gene_name "Isoform14235_20";
chr1	Mandalorion	CDS	155008106	155008381	.	-	.	transcript_id "Isoform14235_20"; gene_id "Isoform14235_20.gene"; gene_name "Isoform14235_20";
chr1	Mandalorion	exon	155012321	155012596	.	-	.	transcript_id "Isoform14235_20"; gene_id "Isoform14235_20.gene"; gene_name "Isoform14235_20";
chr1	Mandalorion	CDS	155012321	155012596	.	-	.	transcript_id "Isoform14235_20"; gene_id "Isoform14235_20.gene"; gene_name "Isoform14235_20";
chr1	Mandalorion	exon	155013260	155013520	.	-	.	transcript_id "Isoform14235_20"; gene_id "Isoform14235_20.gene"; gene_name "Isoform14235_20";
chr1	Mandalorion	CDS	155013260	155013520	.	-	.	transcript_id "Isoform14235_20"; gene_id "Isoform14235_20.gene"; gene_name "Isoform14235_20";
chr1	Mandalorion	exon	155022378	155022559	.	-	.	transcript_id "Isoform14235_20"; gene_id "Isoform14235_20.gene"; gene_name "Isoform14235_20";
chr1	Mandalorion	start_codon	155022430	155022432	.	-	.	transcript_id "Isoform14235_20"; gene_id "Isoform14235_20.gene"; gene_name "Isoform14235_20";
chr1	Mandalorion	CDS	155022378	155022432	.	-	.	transcript_id "Isoform14235_20"; gene_id "Isoform14235_20.gene"; gene_name "Isoform14235_20";
chr1	Mandalorion	transcript	155003618	155022559	.	-	.	transcript_id "Isoform14236_21"; gene_id "Isoform14236_21.gene"; gene_name "Isoform14236_21";
chr1	Mandalorion	exon	155003618	155005071	.	-	.	transcript_id "Isoform14236_21"; gene_id "Isoform14236_21.gene"; gene_name "Isoform14236_21";
chr1	Mandalorion	CDS	155005016	155005071	.	-	.	transcript_id "Isoform14236_21"; gene_id "Isoform14236_21.gene"; gene_name "Isoform14236_21";
chr1	Mandalorion	stop_codon	155005013	155005015	.	-	.	transcript_id "Isoform14236_21"; gene_id "Isoform14236_21.gene"; gene_name "Isoform14236_21";
chr1	Mandalorion	exon	155006379	155006477	.	-	.	transcript_id "Isoform14236_21"; gene_id "Isoform14236_21.gene"; gene_name "Isoform14236_21";
chr1	Mandalorion	CDS	155006379	155006477	.	-	.	transcript_id "Isoform14236_21"; gene_id "Isoform14236_21.gene"; gene_name "Isoform14236_21";
chr1	Mandalorion	exon	155008106	155008381	.	-	.	transcript_id "Isoform14236_21"; gene_id "Isoform14236_21.gene"; gene_name "Isoform14236_21";
chr1	Mandalorion	CDS	155008106	155008381	.	-	.	transcript_id "Isoform14236_21"; gene_id "Isoform14236_21.gene"; gene_name "Isoform14236_21";
chr1	Mandalorion	exon	155012321	155012596	.	-	.	transcript_id "Isoform14236_21"; gene_id "Isoform14236_21.gene"; gene_name "Isoform14236_21";
chr1	Mandalorion	CDS	155012321	155012596	.	-	.	transcript_id "Isoform14236_21"; gene_id "Isoform14236_21.gene"; gene_name "Isoform14236_21";
chr1	Mandalorion	exon	155013260	155013520	.	-	.	transcript_id "Isoform14236_21"; gene_id "Isoform14236_21.gene"; gene_name "Isoform14236_21";
chr1	Mandalorion	CDS	155013260	155013520	.	-	.	transcript_id "Isoform14236_21"; gene_id "Isoform14236_21.gene"; gene_name "Isoform14236_21";
chr1	Mandalorion	exon	155022378	155022559	.	-	.	transcript_id "Isoform14236_21"; gene_id "Isoform14236_21.gene"; gene_name "Isoform14236_21";
chr1	Mandalorion	start_codon	155022430	155022432	.	-	.	transcript_id "Isoform14236_21"; gene_id "Isoform14236_21.gene"; gene_name "Isoform14236_21";
chr1	Mandalorion	CDS	155022378	155022432	.	-	.	transcript_id "Isoform14236_21"; gene_id "Isoform14236_21.gene"; gene_name "Isoform14236_21";
chr1	Mandalorion	transcript	21355464	21368479	.	-	.	transcript_id "Isoform1423_3"; gene_id "Isoform1423_3.gene"; gene_name "Isoform1423_3";
chr1	Mandalorion	exon	21355464	21355957	.	-	.	transcript_id "Isoform1423_3"; gene_id "Isoform1423_3.gene"; gene_name "Isoform1423_3";
chr1	Mandalorion	CDS	21355835	21355957	.	-	.	transcript_id "Isoform1423_3"; gene_id "Isoform1423_3.gene"; gene_name "Isoform1423_3";
chr1	Mandalorion	stop_codon	21355832	21355834	.	-	.	transcript_id "Isoform1423_3"; gene_id "Isoform1423_3.gene"; gene_name "Isoform1423_3";
chr1	Mandalorion	exon	21358366	21358497	.	-	.	transcript_id "Isoform1423_3"; gene_id "Isoform1423_3.gene"; gene_name "Isoform1423_3";
chr1	Mandalorion	CDS	21358366	21358497	.	-	.	transcript_id "Isoform1423_3"; gene_id "Isoform1423_3.gene"; gene_name "Isoform1423_3";
chr1	Mandalorion	exon	21361519	21361660	.	-	.	transcript_id "Isoform1423_3"; gene_id "Isoform1423_3.gene"; gene_name "Isoform1423_3";
chr1	Mandalorion	CDS	21361519	21361660	.	-	.	transcript_id "Isoform1423_3"; gene_id "Isoform1423_3.gene"; gene_name "Isoform1423_3";
chr1	Mandalorion	exon	21363704	21363836	.	-	.	transcript_id "Isoform1423_3"; gene_id "Isoform1423_3.gene"; gene_name "Isoform1423_3";
chr1	Mandalorion	CDS	21363704	21363836	.	-	.	transcript_id "Isoform1423_3"; gene_id "Isoform1423_3.gene"; gene_name "Isoform1423_3";
chr1	Mandalorion	exon	21365150	21365201	.	-	.	transcript_id "Isoform1423_3"; gene_id "Isoform1423_3.gene"; gene_name "Isoform1423_3";
chr1	Mandalorion	CDS	21365150	21365201	.	-	.	transcript_id "Isoform1423_3"; gene_id "Isoform1423_3.gene"; gene_name "Isoform1423_3";
chr1	Mandalorion	exon	21368265	21368479	.	-	.	transcript_id "Isoform1423_3"; gene_id "Isoform1423_3.gene"; gene_name "Isoform1423_3";
chr1	Mandalorion	start_codon	21368304	21368306	.	-	.	transcript_id "Isoform1423_3"; gene_id "Isoform1423_3.gene"; gene_name "Isoform1423_3";
chr1	Mandalorion	CDS	21368265	21368306	.	-	.	transcript_id "Isoform1423_3"; gene_id "Isoform1423_3.gene"; gene_name "Isoform1423_3";
chr1	Mandalorion	transcript	155003020	155022559	.	-	.	transcript_id "Isoform14240_3"; gene_id "Isoform14240_3.gene"; gene_name "Isoform14240_3";
chr1	Mandalorion	exon	155003020	155005071	.	-	.	transcript_id "Isoform14240_3"; gene_id "Isoform14240_3.gene"; gene_name "Isoform14240_3";
chr1	Mandalorion	CDS	155005016	155005071	.	-	.	transcript_id "Isoform14240_3"; gene_id "Isoform14240_3.gene"; gene_name "Isoform14240_3";
chr1	Mandalorion	stop_codon	155005013	155005015	.	-	.	transcript_id "Isoform14240_3"; gene_id "Isoform14240_3.gene"; gene_name "Isoform14240_3";
chr1	Mandalorion	exon	155006379	155006477	.	-	.	transcript_id "Isoform14240_3"; gene_id "Isoform14240_3.gene"; gene_name "Isoform14240_3";
chr1	Mandalorion	CDS	155006379	155006477	.	-	.	transcript_id "Isoform14240_3"; gene_id "Isoform14240_3.gene"; gene_name "Isoform14240_3";
chr1	Mandalorion	exon	155008106	155008381	.	-	.	transcript_id "Isoform14240_3"; gene_id "Isoform14240_3.gene"; gene_name "Isoform14240_3";
chr1	Mandalorion	CDS	155008106	155008381	.	-	.	transcript_id "Isoform14240_3"; gene_id "Isoform14240_3.gene"; gene_name "Isoform14240_3";
chr1	Mandalorion	exon	155012321	155012596	.	-	.	transcript_id "Isoform14240_3"; gene_id "Isoform14240_3.gene"; gene_name "Isoform14240_3";
chr1	Mandalorion	CDS	155012321	155012596	.	-	.	transcript_id "Isoform14240_3"; gene_id "Isoform14240_3.gene"; gene_name "Isoform14240_3";
chr1	Mandalorion	exon	155013340	155013520	.	-	.	transcript_id "Isoform14240_3"; gene_id "Isoform14240_3.gene"; gene_name "Isoform14240_3";
chr1	Mandalorion	start_codon	155013440	155013442	.	-	.	transcript_id "Isoform14240_3"; gene_id "Isoform14240_3.gene"; gene_name "Isoform14240_3";
chr1	Mandalorion	CDS	155013340	155013442	.	-	.	transcript_id "Isoform14240_3"; gene_id "Isoform14240_3.gene"; gene_name "Isoform14240_3";
chr1	Mandalorion	exon	155022378	155022559	.	-	.	transcript_id "Isoform14240_3"; gene_id "Isoform14240_3.gene"; gene_name "Isoform14240_3";
chr1	Mandalorion	transcript	155003626	155022567	.	-	.	transcript_id "Isoform14241_3"; gene_id "Isoform14241_3.gene"; gene_name "Isoform14241_3";
chr1	Mandalorion	exon	155003626	155005071	.	-	.	transcript_id "Isoform14241_3"; gene_id "Isoform14241_3.gene"; gene_name "Isoform14241_3";
chr1	Mandalorion	CDS	155005016	155005071	.	-	.	transcript_id "Isoform14241_3"; gene_id "Isoform14241_3.gene"; gene_name "Isoform14241_3";
chr1	Mandalorion	stop_codon	155005013	155005015	.	-	.	transcript_id "Isoform14241_3"; gene_id "Isoform14241_3.gene"; gene_name "Isoform14241_3";
chr1	Mandalorion	exon	155006379	155006477	.	-	.	transcript_id "Isoform14241_3"; gene_id "Isoform14241_3.gene"; gene_name "Isoform14241_3";
chr1	Mandalorion	CDS	155006379	155006477	.	-	.	transcript_id "Isoform14241_3"; gene_id "Isoform14241_3.gene"; gene_name "Isoform14241_3";
chr1	Mandalorion	exon	155008106	155008381	.	-	.	transcript_id "Isoform14241_3"; gene_id "Isoform14241_3.gene"; gene_name "Isoform14241_3";
chr1	Mandalorion	CDS	155008106	155008381	.	-	.	transcript_id "Isoform14241_3"; gene_id "Isoform14241_3.gene"; gene_name "Isoform14241_3";
chr1	Mandalorion	exon	155012321	155012596	.	-	.	transcript_id "Isoform14241_3"; gene_id "Isoform14241_3.gene"; gene_name "Isoform14241_3";
chr1	Mandalorion	CDS	155012321	155012596	.	-	.	transcript_id "Isoform14241_3"; gene_id "Isoform14241_3.gene"; gene_name "Isoform14241_3";
chr1	Mandalorion	exon	155013340	155013520	.	-	.	transcript_id "Isoform14241_3"; gene_id "Isoform14241_3.gene"; gene_name "Isoform14241_3";
chr1	Mandalorion	start_codon	155013440	155013442	.	-	.	transcript_id "Isoform14241_3"; gene_id "Isoform14241_3.gene"; gene_name "Isoform14241_3";
chr1	Mandalorion	CDS	155013340	155013442	.	-	.	transcript_id "Isoform14241_3"; gene_id "Isoform14241_3.gene"; gene_name "Isoform14241_3";
chr1	Mandalorion	exon	155022378	155022567	.	-	.	transcript_id "Isoform14241_3"; gene_id "Isoform14241_3.gene"; gene_name "Isoform14241_3";
chr1	Mandalorion	transcript	155003023	155022560	.	-	.	transcript_id "Isoform14243_4"; gene_id "Isoform14243_4.gene"; gene_name "Isoform14243_4";
chr1	Mandalorion	exon	155003023	155005071	.	-	.	transcript_id "Isoform14243_4"; gene_id "Isoform14243_4.gene"; gene_name "Isoform14243_4";
chr1	Mandalorion	CDS	155005016	155005071	.	-	.	transcript_id "Isoform14243_4"; gene_id "Isoform14243_4.gene"; gene_name "Isoform14243_4";
chr1	Mandalorion	stop_codon	155005013	155005015	.	-	.	transcript_id "Isoform14243_4"; gene_id "Isoform14243_4.gene"; gene_name "Isoform14243_4";
chr1	Mandalorion	exon	155006379	155006477	.	-	.	transcript_id "Isoform14243_4"; gene_id "Isoform14243_4.gene"; gene_name "Isoform14243_4";
chr1	Mandalorion	CDS	155006379	155006477	.	-	.	transcript_id "Isoform14243_4"; gene_id "Isoform14243_4.gene"; gene_name "Isoform14243_4";
chr1	Mandalorion	exon	155008106	155008381	.	-	.	transcript_id "Isoform14243_4"; gene_id "Isoform14243_4.gene"; gene_name "Isoform14243_4";
chr1	Mandalorion	CDS	155008106	155008381	.	-	.	transcript_id "Isoform14243_4"; gene_id "Isoform14243_4.gene"; gene_name "Isoform14243_4";
chr1	Mandalorion	exon	155012321	155012596	.	-	.	transcript_id "Isoform14243_4"; gene_id "Isoform14243_4.gene"; gene_name "Isoform14243_4";
chr1	Mandalorion	start_codon	155012574	155012576	.	-	.	transcript_id "Isoform14243_4"; gene_id "Isoform14243_4.gene"; gene_name "Isoform14243_4";
chr1	Mandalorion	CDS	155012321	155012576	.	-	.	transcript_id "Isoform14243_4"; gene_id "Isoform14243_4.gene"; gene_name "Isoform14243_4";
chr1	Mandalorion	exon	155013445	155013520	.	-	.	transcript_id "Isoform14243_4"; gene_id "Isoform14243_4.gene"; gene_name "Isoform14243_4";
chr1	Mandalorion	exon	155022378	155022560	.	-	.	transcript_id "Isoform14243_4"; gene_id "Isoform14243_4.gene"; gene_name "Isoform14243_4";
chr1	Mandalorion	transcript	155003618	155022559	.	-	.	transcript_id "Isoform14244_8"; gene_id "Isoform14244_8.gene"; gene_name "Isoform14244_8";
chr1	Mandalorion	exon	155003618	155005071	.	-	.	transcript_id "Isoform14244_8"; gene_id "Isoform14244_8.gene"; gene_name "Isoform14244_8";
chr1	Mandalorion	CDS	155005016	155005071	.	-	.	transcript_id "Isoform14244_8"; gene_id "Isoform14244_8.gene"; gene_name "Isoform14244_8";
chr1	Mandalorion	stop_codon	155005013	155005015	.	-	.	transcript_id "Isoform14244_8"; gene_id "Isoform14244_8.gene"; gene_name "Isoform14244_8";
chr1	Mandalorion	exon	155006379	155006477	.	-	.	transcript_id "Isoform14244_8"; gene_id "Isoform14244_8.gene"; gene_name "Isoform14244_8";
chr1	Mandalorion	CDS	155006379	155006477	.	-	.	transcript_id "Isoform14244_8"; gene_id "Isoform14244_8.gene"; gene_name "Isoform14244_8";
chr1	Mandalorion	exon	155008106	155008381	.	-	.	transcript_id "Isoform14244_8"; gene_id "Isoform14244_8.gene"; gene_name "Isoform14244_8";
chr1	Mandalorion	CDS	155008106	155008381	.	-	.	transcript_id "Isoform14244_8"; gene_id "Isoform14244_8.gene"; gene_name "Isoform14244_8";
chr1	Mandalorion	exon	155012321	155012596	.	-	.	transcript_id "Isoform14244_8"; gene_id "Isoform14244_8.gene"; gene_name "Isoform14244_8";
chr1	Mandalorion	start_codon	155012574	155012576	.	-	.	transcript_id "Isoform14244_8"; gene_id "Isoform14244_8.gene"; gene_name "Isoform14244_8";
chr1	Mandalorion	CDS	155012321	155012576	.	-	.	transcript_id "Isoform14244_8"; gene_id "Isoform14244_8.gene"; gene_name "Isoform14244_8";
chr1	Mandalorion	exon	155013445	155013520	.	-	.	transcript_id "Isoform14244_8"; gene_id "Isoform14244_8.gene"; gene_name "Isoform14244_8";
chr1	Mandalorion	exon	155022378	155022559	.	-	.	transcript_id "Isoform14244_8"; gene_id "Isoform14244_8.gene"; gene_name "Isoform14244_8";
chr1	Mandalorion	transcript	21355469	21370216	.	-	.	transcript_id "Isoform1424_3"; gene_id "Isoform1424_3.gene"; gene_name "Isoform1424_3";
chr1	Mandalorion	exon	21355469	21355957	.	-	.	transcript_id "Isoform1424_3"; gene_id "Isoform1424_3.gene"; gene_name "Isoform1424_3";
chr1	Mandalorion	CDS	21355835	21355957	.	-	.	transcript_id "Isoform1424_3"; gene_id "Isoform1424_3.gene"; gene_name "Isoform1424_3";
chr1	Mandalorion	stop_codon	21355832	21355834	.	-	.	transcript_id "Isoform1424_3"; gene_id "Isoform1424_3.gene"; gene_name "Isoform1424_3";
chr1	Mandalorion	exon	21358366	21358497	.	-	.	transcript_id "Isoform1424_3"; gene_id "Isoform1424_3.gene"; gene_name "Isoform1424_3";
chr1	Mandalorion	CDS	21358366	21358497	.	-	.	transcript_id "Isoform1424_3"; gene_id "Isoform1424_3.gene"; gene_name "Isoform1424_3";
chr1	Mandalorion	exon	21361519	21361660	.	-	.	transcript_id "Isoform1424_3"; gene_id "Isoform1424_3.gene"; gene_name "Isoform1424_3";
chr1	Mandalorion	CDS	21361519	21361660	.	-	.	transcript_id "Isoform1424_3"; gene_id "Isoform1424_3.gene"; gene_name "Isoform1424_3";
chr1	Mandalorion	exon	21363704	21363836	.	-	.	transcript_id "Isoform1424_3"; gene_id "Isoform1424_3.gene"; gene_name "Isoform1424_3";
chr1	Mandalorion	CDS	21363704	21363836	.	-	.	transcript_id "Isoform1424_3"; gene_id "Isoform1424_3.gene"; gene_name "Isoform1424_3";
chr1	Mandalorion	exon	21365150	21365201	.	-	.	transcript_id "Isoform1424_3"; gene_id "Isoform1424_3.gene"; gene_name "Isoform1424_3";
chr1	Mandalorion	CDS	21365150	21365201	.	-	.	transcript_id "Isoform1424_3"; gene_id "Isoform1424_3.gene"; gene_name "Isoform1424_3";
chr1	Mandalorion	exon	21368265	21368363	.	-	.	transcript_id "Isoform1424_3"; gene_id "Isoform1424_3.gene"; gene_name "Isoform1424_3";
chr1	Mandalorion	start_codon	21368304	21368306	.	-	.	transcript_id "Isoform1424_3"; gene_id "Isoform1424_3.gene"; gene_name "Isoform1424_3";
chr1	Mandalorion	CDS	21368265	21368306	.	-	.	transcript_id "Isoform1424_3"; gene_id "Isoform1424_3.gene"; gene_name "Isoform1424_3";
chr1	Mandalorion	exon	21369250	21369320	.	-	.	transcript_id "Isoform1424_3"; gene_id "Isoform1424_3.gene"; gene_name "Isoform1424_3";
chr1	Mandalorion	exon	21369664	21369800	.	-	.	transcript_id "Isoform1424_3"; gene_id "Isoform1424_3.gene"; gene_name "Isoform1424_3";
chr1	Mandalorion	exon	21370147	21370216	.	-	.	transcript_id "Isoform1424_3"; gene_id "Isoform1424_3.gene"; gene_name "Isoform1424_3";
chr1	Mandalorion	transcript	155034489	155081400	.	+	.	transcript_id "Isoform14254_36"; gene_id "Isoform14254_36.gene"; gene_name "Isoform14254_36";
chr1	Mandalorion	exon	155034489	155034673	.	+	.	transcript_id "Isoform14254_36"; gene_id "Isoform14254_36.gene"; gene_name "Isoform14254_36";
chr1	Mandalorion	start_codon	155034639	155034641	.	+	.	transcript_id "Isoform14254_36"; gene_id "Isoform14254_36.gene"; gene_name "Isoform14254_36";
chr1	Mandalorion	CDS	155034639	155034673	.	+	.	transcript_id "Isoform14254_36"; gene_id "Isoform14254_36.gene"; gene_name "Isoform14254_36";
chr1	Mandalorion	exon	155049732	155049901	.	+	.	transcript_id "Isoform14254_36"; gene_id "Isoform14254_36.gene"; gene_name "Isoform14254_36";
chr1	Mandalorion	CDS	155049732	155049901	.	+	.	transcript_id "Isoform14254_36"; gene_id "Isoform14254_36.gene"; gene_name "Isoform14254_36";
chr1	Mandalorion	exon	155053600	155053694	.	+	.	transcript_id "Isoform14254_36"; gene_id "Isoform14254_36.gene"; gene_name "Isoform14254_36";
chr1	Mandalorion	CDS	155053600	155053694	.	+	.	transcript_id "Isoform14254_36"; gene_id "Isoform14254_36.gene"; gene_name "Isoform14254_36";
chr1	Mandalorion	exon	155063524	155063586	.	+	.	transcript_id "Isoform14254_36"; gene_id "Isoform14254_36.gene"; gene_name "Isoform14254_36";
chr1	Mandalorion	CDS	155063524	155063586	.	+	.	transcript_id "Isoform14254_36"; gene_id "Isoform14254_36.gene"; gene_name "Isoform14254_36";
chr1	Mandalorion	exon	155067175	155067300	.	+	.	transcript_id "Isoform14254_36"; gene_id "Isoform14254_36.gene"; gene_name "Isoform14254_36";
chr1	Mandalorion	CDS	155067175	155067300	.	+	.	transcript_id "Isoform14254_36"; gene_id "Isoform14254_36.gene"; gene_name "Isoform14254_36";
chr1	Mandalorion	exon	155068965	155069071	.	+	.	transcript_id "Isoform14254_36"; gene_id "Isoform14254_36.gene"; gene_name "Isoform14254_36";
chr1	Mandalorion	CDS	155068965	155069071	.	+	.	transcript_id "Isoform14254_36"; gene_id "Isoform14254_36.gene"; gene_name "Isoform14254_36";
chr1	Mandalorion	exon	155073087	155073181	.	+	.	transcript_id "Isoform14254_36"; gene_id "Isoform14254_36.gene"; gene_name "Isoform14254_36";
chr1	Mandalorion	CDS	155073087	155073181	.	+	.	transcript_id "Isoform14254_36"; gene_id "Isoform14254_36.gene"; gene_name "Isoform14254_36";
chr1	Mandalorion	exon	155080958	155081400	.	+	.	transcript_id "Isoform14254_36"; gene_id "Isoform14254_36.gene"; gene_name "Isoform14254_36";
chr1	Mandalorion	CDS	155080958	155080989	.	+	.	transcript_id "Isoform14254_36"; gene_id "Isoform14254_36.gene"; gene_name "Isoform14254_36";
chr1	Mandalorion	stop_codon	155080990	155080992	.	+	.	transcript_id "Isoform14254_36"; gene_id "Isoform14254_36.gene"; gene_name "Isoform14254_36";
chr1	Mandalorion	transcript	155034488	155074002	.	+	.	transcript_id "Isoform14255_27"; gene_id "Isoform14255_27.gene"; gene_name "Isoform14255_27";
chr1	Mandalorion	exon	155034488	155034673	.	+	.	transcript_id "Isoform14255_27"; gene_id "Isoform14255_27.gene"; gene_name "Isoform14255_27";
chr1	Mandalorion	start_codon	155034639	155034641	.	+	.	transcript_id "Isoform14255_27"; gene_id "Isoform14255_27.gene"; gene_name "Isoform14255_27";
chr1	Mandalorion	CDS	155034639	155034673	.	+	.	transcript_id "Isoform14255_27"; gene_id "Isoform14255_27.gene"; gene_name "Isoform14255_27";
chr1	Mandalorion	exon	155049732	155049901	.	+	.	transcript_id "Isoform14255_27"; gene_id "Isoform14255_27.gene"; gene_name "Isoform14255_27";
chr1	Mandalorion	CDS	155049732	155049901	.	+	.	transcript_id "Isoform14255_27"; gene_id "Isoform14255_27.gene"; gene_name "Isoform14255_27";
chr1	Mandalorion	exon	155053600	155053694	.	+	.	transcript_id "Isoform14255_27"; gene_id "Isoform14255_27.gene"; gene_name "Isoform14255_27";
chr1	Mandalorion	CDS	155053600	155053694	.	+	.	transcript_id "Isoform14255_27"; gene_id "Isoform14255_27.gene"; gene_name "Isoform14255_27";
chr1	Mandalorion	exon	155063524	155063586	.	+	.	transcript_id "Isoform14255_27"; gene_id "Isoform14255_27.gene"; gene_name "Isoform14255_27";
chr1	Mandalorion	CDS	155063524	155063586	.	+	.	transcript_id "Isoform14255_27"; gene_id "Isoform14255_27.gene"; gene_name "Isoform14255_27";
chr1	Mandalorion	exon	155067175	155067300	.	+	.	transcript_id "Isoform14255_27"; gene_id "Isoform14255_27.gene"; gene_name "Isoform14255_27";
chr1	Mandalorion	CDS	155067175	155067300	.	+	.	transcript_id "Isoform14255_27"; gene_id "Isoform14255_27.gene"; gene_name "Isoform14255_27";
chr1	Mandalorion	exon	155068965	155069071	.	+	.	transcript_id "Isoform14255_27"; gene_id "Isoform14255_27.gene"; gene_name "Isoform14255_27";
chr1	Mandalorion	CDS	155068965	155069071	.	+	.	transcript_id "Isoform14255_27"; gene_id "Isoform14255_27.gene"; gene_name "Isoform14255_27";
chr1	Mandalorion	exon	155073087	155073181	.	+	.	transcript_id "Isoform14255_27"; gene_id "Isoform14255_27.gene"; gene_name "Isoform14255_27";
chr1	Mandalorion	CDS	155073087	155073181	.	+	.	transcript_id "Isoform14255_27"; gene_id "Isoform14255_27.gene"; gene_name "Isoform14255_27";
chr1	Mandalorion	exon	155073883	155074002	.	+	.	transcript_id "Isoform14255_27"; gene_id "Isoform14255_27.gene"; gene_name "Isoform14255_27";
chr1	Mandalorion	CDS	155073883	155073956	.	+	.	transcript_id "Isoform14255_27"; gene_id "Isoform14255_27.gene"; gene_name "Isoform14255_27";
chr1	Mandalorion	stop_codon	155073957	155073959	.	+	.	transcript_id "Isoform14255_27"; gene_id "Isoform14255_27.gene"; gene_name "Isoform14255_27";
chr1	Mandalorion	transcript	155034442	155079265	.	+	.	transcript_id "Isoform14257_422"; gene_id "Isoform14257_422.gene"; gene_name "Isoform14257_422";
chr1	Mandalorion	exon	155034442	155034673	.	+	.	transcript_id "Isoform14257_422"; gene_id "Isoform14257_422.gene"; gene_name "Isoform14257_422";
chr1	Mandalorion	start_codon	155034639	155034641	.	+	.	transcript_id "Isoform14257_422"; gene_id "Isoform14257_422.gene"; gene_name "Isoform14257_422";
chr1	Mandalorion	CDS	155034639	155034673	.	+	.	transcript_id "Isoform14257_422"; gene_id "Isoform14257_422.gene"; gene_name "Isoform14257_422";
chr1	Mandalorion	exon	155049732	155049901	.	+	.	transcript_id "Isoform14257_422"; gene_id "Isoform14257_422.gene"; gene_name "Isoform14257_422";
chr1	Mandalorion	CDS	155049732	155049901	.	+	.	transcript_id "Isoform14257_422"; gene_id "Isoform14257_422.gene"; gene_name "Isoform14257_422";
chr1	Mandalorion	exon	155053600	155053694	.	+	.	transcript_id "Isoform14257_422"; gene_id "Isoform14257_422.gene"; gene_name "Isoform14257_422";
chr1	Mandalorion	CDS	155053600	155053694	.	+	.	transcript_id "Isoform14257_422"; gene_id "Isoform14257_422.gene"; gene_name "Isoform14257_422";
chr1	Mandalorion	exon	155063524	155063586	.	+	.	transcript_id "Isoform14257_422"; gene_id "Isoform14257_422.gene"; gene_name "Isoform14257_422";
chr1	Mandalorion	CDS	155063524	155063586	.	+	.	transcript_id "Isoform14257_422"; gene_id "Isoform14257_422.gene"; gene_name "Isoform14257_422";
chr1	Mandalorion	exon	155067175	155067300	.	+	.	transcript_id "Isoform14257_422"; gene_id "Isoform14257_422.gene"; gene_name "Isoform14257_422";
chr1	Mandalorion	CDS	155067175	155067300	.	+	.	transcript_id "Isoform14257_422"; gene_id "Isoform14257_422.gene"; gene_name "Isoform14257_422";
chr1	Mandalorion	exon	155068965	155069071	.	+	.	transcript_id "Isoform14257_422"; gene_id "Isoform14257_422.gene"; gene_name "Isoform14257_422";
chr1	Mandalorion	CDS	155068965	155069071	.	+	.	transcript_id "Isoform14257_422"; gene_id "Isoform14257_422.gene"; gene_name "Isoform14257_422";
chr1	Mandalorion	exon	155073087	155073181	.	+	.	transcript_id "Isoform14257_422"; gene_id "Isoform14257_422.gene"; gene_name "Isoform14257_422";
chr1	Mandalorion	CDS	155073087	155073181	.	+	.	transcript_id "Isoform14257_422"; gene_id "Isoform14257_422.gene"; gene_name "Isoform14257_422";
chr1	Mandalorion	exon	155077686	155079265	.	+	.	transcript_id "Isoform14257_422"; gene_id "Isoform14257_422.gene"; gene_name "Isoform14257_422";
chr1	Mandalorion	CDS	155077686	155077759	.	+	.	transcript_id "Isoform14257_422"; gene_id "Isoform14257_422.gene"; gene_name "Isoform14257_422";
chr1	Mandalorion	stop_codon	155077760	155077762	.	+	.	transcript_id "Isoform14257_422"; gene_id "Isoform14257_422.gene"; gene_name "Isoform14257_422";
chr1	Mandalorion	transcript	21355466	21370225	.	-	.	transcript_id "Isoform1425_5"; gene_id "Isoform1425_5.gene"; gene_name "Isoform1425_5";
chr1	Mandalorion	exon	21355466	21355957	.	-	.	transcript_id "Isoform1425_5"; gene_id "Isoform1425_5.gene"; gene_name "Isoform1425_5";
chr1	Mandalorion	CDS	21355835	21355957	.	-	.	transcript_id "Isoform1425_5"; gene_id "Isoform1425_5.gene"; gene_name "Isoform1425_5";
chr1	Mandalorion	stop_codon	21355832	21355834	.	-	.	transcript_id "Isoform1425_5"; gene_id "Isoform1425_5.gene"; gene_name "Isoform1425_5";
chr1	Mandalorion	exon	21358366	21358497	.	-	.	transcript_id "Isoform1425_5"; gene_id "Isoform1425_5.gene"; gene_name "Isoform1425_5";
chr1	Mandalorion	CDS	21358366	21358497	.	-	.	transcript_id "Isoform1425_5"; gene_id "Isoform1425_5.gene"; gene_name "Isoform1425_5";
chr1	Mandalorion	exon	21361519	21361660	.	-	.	transcript_id "Isoform1425_5"; gene_id "Isoform1425_5.gene"; gene_name "Isoform1425_5";
chr1	Mandalorion	CDS	21361519	21361660	.	-	.	transcript_id "Isoform1425_5"; gene_id "Isoform1425_5.gene"; gene_name "Isoform1425_5";
chr1	Mandalorion	exon	21363704	21363836	.	-	.	transcript_id "Isoform1425_5"; gene_id "Isoform1425_5.gene"; gene_name "Isoform1425_5";
chr1	Mandalorion	CDS	21363704	21363836	.	-	.	transcript_id "Isoform1425_5"; gene_id "Isoform1425_5.gene"; gene_name "Isoform1425_5";
chr1	Mandalorion	exon	21365150	21365201	.	-	.	transcript_id "Isoform1425_5"; gene_id "Isoform1425_5.gene"; gene_name "Isoform1425_5";
chr1	Mandalorion	CDS	21365150	21365201	.	-	.	transcript_id "Isoform1425_5"; gene_id "Isoform1425_5.gene"; gene_name "Isoform1425_5";
chr1	Mandalorion	exon	21368265	21368363	.	-	.	transcript_id "Isoform1425_5"; gene_id "Isoform1425_5.gene"; gene_name "Isoform1425_5";
chr1	Mandalorion	start_codon	21368304	21368306	.	-	.	transcript_id "Isoform1425_5"; gene_id "Isoform1425_5.gene"; gene_name "Isoform1425_5";
chr1	Mandalorion	CDS	21368265	21368306	.	-	.	transcript_id "Isoform1425_5"; gene_id "Isoform1425_5.gene"; gene_name "Isoform1425_5";
chr1	Mandalorion	exon	21369664	21369800	.	-	.	transcript_id "Isoform1425_5"; gene_id "Isoform1425_5.gene"; gene_name "Isoform1425_5";
chr1	Mandalorion	exon	21370147	21370225	.	-	.	transcript_id "Isoform1425_5"; gene_id "Isoform1425_5.gene"; gene_name "Isoform1425_5";
chr1	Mandalorion	transcript	155034452	155079568	.	+	.	transcript_id "Isoform14260_13"; gene_id "Isoform14260_13.gene"; gene_name "Isoform14260_13";
chr1	Mandalorion	exon	155034452	155034673	.	+	.	transcript_id "Isoform14260_13"; gene_id "Isoform14260_13.gene"; gene_name "Isoform14260_13";
chr1	Mandalorion	start_codon	155034639	155034641	.	+	.	transcript_id "Isoform14260_13"; gene_id "Isoform14260_13.gene"; gene_name "Isoform14260_13";
chr1	Mandalorion	CDS	155034639	155034673	.	+	.	transcript_id "Isoform14260_13"; gene_id "Isoform14260_13.gene"; gene_name "Isoform14260_13";
chr1	Mandalorion	exon	155049732	155049901	.	+	.	transcript_id "Isoform14260_13"; gene_id "Isoform14260_13.gene"; gene_name "Isoform14260_13";
chr1	Mandalorion	CDS	155049732	155049901	.	+	.	transcript_id "Isoform14260_13"; gene_id "Isoform14260_13.gene"; gene_name "Isoform14260_13";
chr1	Mandalorion	exon	155053600	155053694	.	+	.	transcript_id "Isoform14260_13"; gene_id "Isoform14260_13.gene"; gene_name "Isoform14260_13";
chr1	Mandalorion	CDS	155053600	155053694	.	+	.	transcript_id "Isoform14260_13"; gene_id "Isoform14260_13.gene"; gene_name "Isoform14260_13";
chr1	Mandalorion	exon	155063524	155063586	.	+	.	transcript_id "Isoform14260_13"; gene_id "Isoform14260_13.gene"; gene_name "Isoform14260_13";
chr1	Mandalorion	CDS	155063524	155063586	.	+	.	transcript_id "Isoform14260_13"; gene_id "Isoform14260_13.gene"; gene_name "Isoform14260_13";
chr1	Mandalorion	exon	155067175	155067300	.	+	.	transcript_id "Isoform14260_13"; gene_id "Isoform14260_13.gene"; gene_name "Isoform14260_13";
chr1	Mandalorion	CDS	155067175	155067300	.	+	.	transcript_id "Isoform14260_13"; gene_id "Isoform14260_13.gene"; gene_name "Isoform14260_13";
chr1	Mandalorion	exon	155068965	155069071	.	+	.	transcript_id "Isoform14260_13"; gene_id "Isoform14260_13.gene"; gene_name "Isoform14260_13";
chr1	Mandalorion	CDS	155068965	155069071	.	+	.	transcript_id "Isoform14260_13"; gene_id "Isoform14260_13.gene"; gene_name "Isoform14260_13";
chr1	Mandalorion	exon	155073087	155073181	.	+	.	transcript_id "Isoform14260_13"; gene_id "Isoform14260_13.gene"; gene_name "Isoform14260_13";
chr1	Mandalorion	CDS	155073087	155073181	.	+	.	transcript_id "Isoform14260_13"; gene_id "Isoform14260_13.gene"; gene_name "Isoform14260_13";
chr1	Mandalorion	exon	155077686	155079568	.	+	.	transcript_id "Isoform14260_13"; gene_id "Isoform14260_13.gene"; gene_name "Isoform14260_13";
chr1	Mandalorion	CDS	155077686	155077759	.	+	.	transcript_id "Isoform14260_13"; gene_id "Isoform14260_13.gene"; gene_name "Isoform14260_13";
chr1	Mandalorion	stop_codon	155077760	155077762	.	+	.	transcript_id "Isoform14260_13"; gene_id "Isoform14260_13.gene"; gene_name "Isoform14260_13";
chr1	Mandalorion	transcript	155034510	155079568	.	+	.	transcript_id "Isoform14266_16"; gene_id "Isoform14266_16.gene"; gene_name "Isoform14266_16";
chr1	Mandalorion	exon	155034510	155034673	.	+	.	transcript_id "Isoform14266_16"; gene_id "Isoform14266_16.gene"; gene_name "Isoform14266_16";
chr1	Mandalorion	start_codon	155034639	155034641	.	+	.	transcript_id "Isoform14266_16"; gene_id "Isoform14266_16.gene"; gene_name "Isoform14266_16";
chr1	Mandalorion	CDS	155034639	155034673	.	+	.	transcript_id "Isoform14266_16"; gene_id "Isoform14266_16.gene"; gene_name "Isoform14266_16";
chr1	Mandalorion	exon	155049732	155049901	.	+	.	transcript_id "Isoform14266_16"; gene_id "Isoform14266_16.gene"; gene_name "Isoform14266_16";
chr1	Mandalorion	CDS	155049732	155049901	.	+	.	transcript_id "Isoform14266_16"; gene_id "Isoform14266_16.gene"; gene_name "Isoform14266_16";
chr1	Mandalorion	exon	155053600	155053694	.	+	.	transcript_id "Isoform14266_16"; gene_id "Isoform14266_16.gene"; gene_name "Isoform14266_16";
chr1	Mandalorion	CDS	155053600	155053694	.	+	.	transcript_id "Isoform14266_16"; gene_id "Isoform14266_16.gene"; gene_name "Isoform14266_16";
chr1	Mandalorion	exon	155063524	155063586	.	+	.	transcript_id "Isoform14266_16"; gene_id "Isoform14266_16.gene"; gene_name "Isoform14266_16";
chr1	Mandalorion	CDS	155063524	155063586	.	+	.	transcript_id "Isoform14266_16"; gene_id "Isoform14266_16.gene"; gene_name "Isoform14266_16";
chr1	Mandalorion	exon	155067175	155067300	.	+	.	transcript_id "Isoform14266_16"; gene_id "Isoform14266_16.gene"; gene_name "Isoform14266_16";
chr1	Mandalorion	CDS	155067175	155067300	.	+	.	transcript_id "Isoform14266_16"; gene_id "Isoform14266_16.gene"; gene_name "Isoform14266_16";
chr1	Mandalorion	exon	155068965	155069071	.	+	.	transcript_id "Isoform14266_16"; gene_id "Isoform14266_16.gene"; gene_name "Isoform14266_16";
chr1	Mandalorion	CDS	155068965	155069071	.	+	.	transcript_id "Isoform14266_16"; gene_id "Isoform14266_16.gene"; gene_name "Isoform14266_16";
chr1	Mandalorion	exon	155073087	155073181	.	+	.	transcript_id "Isoform14266_16"; gene_id "Isoform14266_16.gene"; gene_name "Isoform14266_16";
chr1	Mandalorion	CDS	155073087	155073181	.	+	.	transcript_id "Isoform14266_16"; gene_id "Isoform14266_16.gene"; gene_name "Isoform14266_16";
chr1	Mandalorion	exon	155077686	155079568	.	+	.	transcript_id "Isoform14266_16"; gene_id "Isoform14266_16.gene"; gene_name "Isoform14266_16";
chr1	Mandalorion	CDS	155077686	155077759	.	+	.	transcript_id "Isoform14266_16"; gene_id "Isoform14266_16.gene"; gene_name "Isoform14266_16";
chr1	Mandalorion	stop_codon	155077760	155077762	.	+	.	transcript_id "Isoform14266_16"; gene_id "Isoform14266_16.gene"; gene_name "Isoform14266_16";
chr1	Mandalorion	transcript	21355466	21370225	.	-	.	transcript_id "Isoform1426_5"; gene_id "Isoform1426_5.gene"; gene_name "Isoform1426_5";
chr1	Mandalorion	exon	21355466	21355957	.	-	.	transcript_id "Isoform1426_5"; gene_id "Isoform1426_5.gene"; gene_name "Isoform1426_5";
chr1	Mandalorion	CDS	21355835	21355957	.	-	.	transcript_id "Isoform1426_5"; gene_id "Isoform1426_5.gene"; gene_name "Isoform1426_5";
chr1	Mandalorion	stop_codon	21355832	21355834	.	-	.	transcript_id "Isoform1426_5"; gene_id "Isoform1426_5.gene"; gene_name "Isoform1426_5";
chr1	Mandalorion	exon	21358366	21358497	.	-	.	transcript_id "Isoform1426_5"; gene_id "Isoform1426_5.gene"; gene_name "Isoform1426_5";
chr1	Mandalorion	CDS	21358366	21358497	.	-	.	transcript_id "Isoform1426_5"; gene_id "Isoform1426_5.gene"; gene_name "Isoform1426_5";
chr1	Mandalorion	exon	21361519	21361660	.	-	.	transcript_id "Isoform1426_5"; gene_id "Isoform1426_5.gene"; gene_name "Isoform1426_5";
chr1	Mandalorion	CDS	21361519	21361660	.	-	.	transcript_id "Isoform1426_5"; gene_id "Isoform1426_5.gene"; gene_name "Isoform1426_5";
chr1	Mandalorion	exon	21363704	21363836	.	-	.	transcript_id "Isoform1426_5"; gene_id "Isoform1426_5.gene"; gene_name "Isoform1426_5";
chr1	Mandalorion	CDS	21363704	21363836	.	-	.	transcript_id "Isoform1426_5"; gene_id "Isoform1426_5.gene"; gene_name "Isoform1426_5";
chr1	Mandalorion	exon	21365150	21365201	.	-	.	transcript_id "Isoform1426_5"; gene_id "Isoform1426_5.gene"; gene_name "Isoform1426_5";
chr1	Mandalorion	CDS	21365150	21365201	.	-	.	transcript_id "Isoform1426_5"; gene_id "Isoform1426_5.gene"; gene_name "Isoform1426_5";
chr1	Mandalorion	exon	21368265	21368363	.	-	.	transcript_id "Isoform1426_5"; gene_id "Isoform1426_5.gene"; gene_name "Isoform1426_5";
chr1	Mandalorion	start_codon	21368304	21368306	.	-	.	transcript_id "Isoform1426_5"; gene_id "Isoform1426_5.gene"; gene_name "Isoform1426_5";
chr1	Mandalorion	CDS	21368265	21368306	.	-	.	transcript_id "Isoform1426_5"; gene_id "Isoform1426_5.gene"; gene_name "Isoform1426_5";
chr1	Mandalorion	exon	21370147	21370225	.	-	.	transcript_id "Isoform1426_5"; gene_id "Isoform1426_5.gene"; gene_name "Isoform1426_5";
chr1	Mandalorion	transcript	155088220	155120273	.	-	.	transcript_id "Isoform14279_5"; gene_id "Isoform14279_5.gene"; gene_name "Isoform14279_5";
chr1	Mandalorion	exon	155088220	155089459	.	-	.	transcript_id "Isoform14279_5"; gene_id "Isoform14279_5.gene"; gene_name "Isoform14279_5";
chr1	Mandalorion	CDS	155089269	155089459	.	-	.	transcript_id "Isoform14279_5"; gene_id "Isoform14279_5.gene"; gene_name "Isoform14279_5";
chr1	Mandalorion	stop_codon	155089266	155089268	.	-	.	transcript_id "Isoform14279_5"; gene_id "Isoform14279_5.gene"; gene_name "Isoform14279_5";
chr1	Mandalorion	exon	155093128	155093312	.	-	.	transcript_id "Isoform14279_5"; gene_id "Isoform14279_5.gene"; gene_name "Isoform14279_5";
chr1	Mandalorion	CDS	155093128	155093312	.	-	.	transcript_id "Isoform14279_5"; gene_id "Isoform14279_5.gene"; gene_name "Isoform14279_5";
chr1	Mandalorion	exon	155094006	155094133	.	-	.	transcript_id "Isoform14279_5"; gene_id "Isoform14279_5.gene"; gene_name "Isoform14279_5";
chr1	Mandalorion	CDS	155094006	155094133	.	-	.	transcript_id "Isoform14279_5"; gene_id "Isoform14279_5.gene"; gene_name "Isoform14279_5";
chr1	Mandalorion	exon	155097081	155097333	.	-	.	transcript_id "Isoform14279_5"; gene_id "Isoform14279_5.gene"; gene_name "Isoform14279_5";
chr1	Mandalorion	CDS	155097081	155097333	.	-	.	transcript_id "Isoform14279_5"; gene_id "Isoform14279_5.gene"; gene_name "Isoform14279_5";
chr1	Mandalorion	exon	155099021	155099177	.	-	.	transcript_id "Isoform14279_5"; gene_id "Isoform14279_5.gene"; gene_name "Isoform14279_5";
chr1	Mandalorion	CDS	155099021	155099177	.	-	.	transcript_id "Isoform14279_5"; gene_id "Isoform14279_5.gene"; gene_name "Isoform14279_5";
chr1	Mandalorion	exon	155100657	155102194	.	-	.	transcript_id "Isoform14279_5"; gene_id "Isoform14279_5.gene"; gene_name "Isoform14279_5";
chr1	Mandalorion	CDS	155100657	155102194	.	-	.	transcript_id "Isoform14279_5"; gene_id "Isoform14279_5.gene"; gene_name "Isoform14279_5";
chr1	Mandalorion	exon	155108192	155108335	.	-	.	transcript_id "Isoform14279_5"; gene_id "Isoform14279_5.gene"; gene_name "Isoform14279_5";
chr1	Mandalorion	CDS	155108192	155108335	.	-	.	transcript_id "Isoform14279_5"; gene_id "Isoform14279_5.gene"; gene_name "Isoform14279_5";
chr1	Mandalorion	exon	155116482	155116545	.	-	.	transcript_id "Isoform14279_5"; gene_id "Isoform14279_5.gene"; gene_name "Isoform14279_5";
chr1	Mandalorion	CDS	155116482	155116545	.	-	.	transcript_id "Isoform14279_5"; gene_id "Isoform14279_5.gene"; gene_name "Isoform14279_5";
chr1	Mandalorion	exon	155117171	155118072	.	-	.	transcript_id "Isoform14279_5"; gene_id "Isoform14279_5.gene"; gene_name "Isoform14279_5";
chr1	Mandalorion	CDS	155117171	155118072	.	-	.	transcript_id "Isoform14279_5"; gene_id "Isoform14279_5.gene"; gene_name "Isoform14279_5";
chr1	Mandalorion	exon	155119932	155120273	.	-	.	transcript_id "Isoform14279_5"; gene_id "Isoform14279_5.gene"; gene_name "Isoform14279_5";
chr1	Mandalorion	start_codon	155119964	155119966	.	-	.	transcript_id "Isoform14279_5"; gene_id "Isoform14279_5.gene"; gene_name "Isoform14279_5";
chr1	Mandalorion	CDS	155119932	155119966	.	-	.	transcript_id "Isoform14279_5"; gene_id "Isoform14279_5.gene"; gene_name "Isoform14279_5";
chr1	Mandalorion	transcript	155154522	155293160	.	-	.	transcript_id "Isoform14281_16"; gene_id "Isoform14281_16.gene"; gene_name "Isoform14281_16";
chr1	Mandalorion	exon	155154522	155156816	.	-	.	transcript_id "Isoform14281_16"; gene_id "Isoform14281_16.gene"; gene_name "Isoform14281_16";
chr1	Mandalorion	CDS	155156759	155156816	.	-	.	transcript_id "Isoform14281_16"; gene_id "Isoform14281_16.gene"; gene_name "Isoform14281_16";
chr1	Mandalorion	stop_codon	155156756	155156758	.	-	.	transcript_id "Isoform14281_16"; gene_id "Isoform14281_16.gene"; gene_name "Isoform14281_16";
chr1	Mandalorion	exon	155158959	155159180	.	-	.	transcript_id "Isoform14281_16"; gene_id "Isoform14281_16.gene"; gene_name "Isoform14281_16";
chr1	Mandalorion	CDS	155158959	155159180	.	-	.	transcript_id "Isoform14281_16"; gene_id "Isoform14281_16.gene"; gene_name "Isoform14281_16";
chr1	Mandalorion	exon	155165941	155166077	.	-	.	transcript_id "Isoform14281_16"; gene_id "Isoform14281_16.gene"; gene_name "Isoform14281_16";
chr1	Mandalorion	CDS	155165941	155166077	.	-	.	transcript_id "Isoform14281_16"; gene_id "Isoform14281_16.gene"; gene_name "Isoform14281_16";
chr1	Mandalorion	exon	155168855	155169021	.	-	.	transcript_id "Isoform14281_16"; gene_id "Isoform14281_16.gene"; gene_name "Isoform14281_16";
chr1	Mandalorion	CDS	155168855	155169021	.	-	.	transcript_id "Isoform14281_16"; gene_id "Isoform14281_16.gene"; gene_name "Isoform14281_16";
chr1	Mandalorion	exon	155183368	155183562	.	-	.	transcript_id "Isoform14281_16"; gene_id "Isoform14281_16.gene"; gene_name "Isoform14281_16";
chr1	Mandalorion	CDS	155183368	155183562	.	-	.	transcript_id "Isoform14281_16"; gene_id "Isoform14281_16.gene"; gene_name "Isoform14281_16";
chr1	Mandalorion	exon	155184697	155184868	.	-	.	transcript_id "Isoform14281_16"; gene_id "Isoform14281_16.gene"; gene_name "Isoform14281_16";
chr1	Mandalorion	CDS	155184697	155184868	.	-	.	transcript_id "Isoform14281_16"; gene_id "Isoform14281_16.gene"; gene_name "Isoform14281_16";
chr1	Mandalorion	exon	155188505	155188684	.	-	.	transcript_id "Isoform14281_16"; gene_id "Isoform14281_16.gene"; gene_name "Isoform14281_16";
chr1	Mandalorion	CDS	155188505	155188684	.	-	.	transcript_id "Isoform14281_16"; gene_id "Isoform14281_16.gene"; gene_name "Isoform14281_16";
chr1	Mandalorion	exon	155188917	155189107	.	-	.	transcript_id "Isoform14281_16"; gene_id "Isoform14281_16.gene"; gene_name "Isoform14281_16";
chr1	Mandalorion	CDS	155188917	155189107	.	-	.	transcript_id "Isoform14281_16"; gene_id "Isoform14281_16.gene"; gene_name "Isoform14281_16";
chr1	Mandalorion	exon	155200060	155200141	.	-	.	transcript_id "Isoform14281_16"; gene_id "Isoform14281_16.gene"; gene_name "Isoform14281_16";
chr1	Mandalorion	CDS	155200060	155200141	.	-	.	transcript_id "Isoform14281_16"; gene_id "Isoform14281_16.gene"; gene_name "Isoform14281_16";
chr1	Mandalorion	exon	155204345	155204428	.	-	.	transcript_id "Isoform14281_16"; gene_id "Isoform14281_16.gene"; gene_name "Isoform14281_16";
chr1	Mandalorion	CDS	155204345	155204428	.	-	.	transcript_id "Isoform14281_16"; gene_id "Isoform14281_16.gene"; gene_name "Isoform14281_16";
chr1	Mandalorion	exon	155206084	155206233	.	-	.	transcript_id "Isoform14281_16"; gene_id "Isoform14281_16.gene"; gene_name "Isoform14281_16";
chr1	Mandalorion	CDS	155206084	155206233	.	-	.	transcript_id "Isoform14281_16"; gene_id "Isoform14281_16.gene"; gene_name "Isoform14281_16";
chr1	Mandalorion	exon	155207909	155208132	.	-	.	transcript_id "Isoform14281_16"; gene_id "Isoform14281_16.gene"; gene_name "Isoform14281_16";
chr1	Mandalorion	CDS	155207909	155208132	.	-	.	transcript_id "Isoform14281_16"; gene_id "Isoform14281_16.gene"; gene_name "Isoform14281_16";
chr1	Mandalorion	exon	155221299	155221400	.	-	.	transcript_id "Isoform14281_16"; gene_id "Isoform14281_16.gene"; gene_name "Isoform14281_16";
chr1	Mandalorion	CDS	155221299	155221400	.	-	.	transcript_id "Isoform14281_16"; gene_id "Isoform14281_16.gene"; gene_name "Isoform14281_16";
chr1	Mandalorion	exon	155260357	155260408	.	-	.	transcript_id "Isoform14281_16"; gene_id "Isoform14281_16.gene"; gene_name "Isoform14281_16";
chr1	Mandalorion	CDS	155260357	155260408	.	-	.	transcript_id "Isoform14281_16"; gene_id "Isoform14281_16.gene"; gene_name "Isoform14281_16";
chr1	Mandalorion	exon	155292912	155293160	.	-	.	transcript_id "Isoform14281_16"; gene_id "Isoform14281_16.gene"; gene_name "Isoform14281_16";
chr1	Mandalorion	start_codon	155292978	155292980	.	-	.	transcript_id "Isoform14281_16"; gene_id "Isoform14281_16.gene"; gene_name "Isoform14281_16";
chr1	Mandalorion	CDS	155292912	155292980	.	-	.	transcript_id "Isoform14281_16"; gene_id "Isoform14281_16.gene"; gene_name "Isoform14281_16";
chr1	Mandalorion	transcript	155158419	155293161	.	-	.	transcript_id "Isoform14287_6"; gene_id "Isoform14287_6.gene"; gene_name "Isoform14287_6";
chr1	Mandalorion	exon	155158419	155159180	.	-	.	transcript_id "Isoform14287_6"; gene_id "Isoform14287_6.gene"; gene_name "Isoform14287_6";
chr1	Mandalorion	CDS	155158949	155159180	.	-	.	transcript_id "Isoform14287_6"; gene_id "Isoform14287_6.gene"; gene_name "Isoform14287_6";
chr1	Mandalorion	stop_codon	155158946	155158948	.	-	.	transcript_id "Isoform14287_6"; gene_id "Isoform14287_6.gene"; gene_name "Isoform14287_6";
chr1	Mandalorion	exon	155165941	155166077	.	-	.	transcript_id "Isoform14287_6"; gene_id "Isoform14287_6.gene"; gene_name "Isoform14287_6";
chr1	Mandalorion	CDS	155165941	155166077	.	-	.	transcript_id "Isoform14287_6"; gene_id "Isoform14287_6.gene"; gene_name "Isoform14287_6";
chr1	Mandalorion	exon	155168855	155169021	.	-	.	transcript_id "Isoform14287_6"; gene_id "Isoform14287_6.gene"; gene_name "Isoform14287_6";
chr1	Mandalorion	CDS	155168855	155169021	.	-	.	transcript_id "Isoform14287_6"; gene_id "Isoform14287_6.gene"; gene_name "Isoform14287_6";
chr1	Mandalorion	exon	155183368	155183562	.	-	.	transcript_id "Isoform14287_6"; gene_id "Isoform14287_6.gene"; gene_name "Isoform14287_6";
chr1	Mandalorion	CDS	155183368	155183562	.	-	.	transcript_id "Isoform14287_6"; gene_id "Isoform14287_6.gene"; gene_name "Isoform14287_6";
chr1	Mandalorion	exon	155184697	155184868	.	-	.	transcript_id "Isoform14287_6"; gene_id "Isoform14287_6.gene"; gene_name "Isoform14287_6";
chr1	Mandalorion	CDS	155184697	155184868	.	-	.	transcript_id "Isoform14287_6"; gene_id "Isoform14287_6.gene"; gene_name "Isoform14287_6";
chr1	Mandalorion	exon	155188505	155188684	.	-	.	transcript_id "Isoform14287_6"; gene_id "Isoform14287_6.gene"; gene_name "Isoform14287_6";
chr1	Mandalorion	CDS	155188505	155188684	.	-	.	transcript_id "Isoform14287_6"; gene_id "Isoform14287_6.gene"; gene_name "Isoform14287_6";
chr1	Mandalorion	exon	155188917	155189107	.	-	.	transcript_id "Isoform14287_6"; gene_id "Isoform14287_6.gene"; gene_name "Isoform14287_6";
chr1	Mandalorion	CDS	155188917	155189107	.	-	.	transcript_id "Isoform14287_6"; gene_id "Isoform14287_6.gene"; gene_name "Isoform14287_6";
chr1	Mandalorion	exon	155200060	155200141	.	-	.	transcript_id "Isoform14287_6"; gene_id "Isoform14287_6.gene"; gene_name "Isoform14287_6";
chr1	Mandalorion	CDS	155200060	155200141	.	-	.	transcript_id "Isoform14287_6"; gene_id "Isoform14287_6.gene"; gene_name "Isoform14287_6";
chr1	Mandalorion	exon	155204345	155204428	.	-	.	transcript_id "Isoform14287_6"; gene_id "Isoform14287_6.gene"; gene_name "Isoform14287_6";
chr1	Mandalorion	CDS	155204345	155204428	.	-	.	transcript_id "Isoform14287_6"; gene_id "Isoform14287_6.gene"; gene_name "Isoform14287_6";
chr1	Mandalorion	exon	155206084	155206233	.	-	.	transcript_id "Isoform14287_6"; gene_id "Isoform14287_6.gene"; gene_name "Isoform14287_6";
chr1	Mandalorion	CDS	155206084	155206233	.	-	.	transcript_id "Isoform14287_6"; gene_id "Isoform14287_6.gene"; gene_name "Isoform14287_6";
chr1	Mandalorion	exon	155207909	155208132	.	-	.	transcript_id "Isoform14287_6"; gene_id "Isoform14287_6.gene"; gene_name "Isoform14287_6";
chr1	Mandalorion	CDS	155207909	155208132	.	-	.	transcript_id "Isoform14287_6"; gene_id "Isoform14287_6.gene"; gene_name "Isoform14287_6";
chr1	Mandalorion	exon	155221299	155221400	.	-	.	transcript_id "Isoform14287_6"; gene_id "Isoform14287_6.gene"; gene_name "Isoform14287_6";
chr1	Mandalorion	CDS	155221299	155221400	.	-	.	transcript_id "Isoform14287_6"; gene_id "Isoform14287_6.gene"; gene_name "Isoform14287_6";
chr1	Mandalorion	exon	155260357	155260408	.	-	.	transcript_id "Isoform14287_6"; gene_id "Isoform14287_6.gene"; gene_name "Isoform14287_6";
chr1	Mandalorion	CDS	155260357	155260408	.	-	.	transcript_id "Isoform14287_6"; gene_id "Isoform14287_6.gene"; gene_name "Isoform14287_6";
chr1	Mandalorion	exon	155292912	155293161	.	-	.	transcript_id "Isoform14287_6"; gene_id "Isoform14287_6.gene"; gene_name "Isoform14287_6";
chr1	Mandalorion	start_codon	155292978	155292980	.	-	.	transcript_id "Isoform14287_6"; gene_id "Isoform14287_6.gene"; gene_name "Isoform14287_6";
chr1	Mandalorion	CDS	155292912	155292980	.	-	.	transcript_id "Isoform14287_6"; gene_id "Isoform14287_6.gene"; gene_name "Isoform14287_6";
chr1	Mandalorion	transcript	155165162	155293160	.	-	.	transcript_id "Isoform14288_3"; gene_id "Isoform14288_3.gene"; gene_name "Isoform14288_3";
chr1	Mandalorion	exon	155165162	155166077	.	-	.	transcript_id "Isoform14288_3"; gene_id "Isoform14288_3.gene"; gene_name "Isoform14288_3";
chr1	Mandalorion	CDS	155165940	155166077	.	-	.	transcript_id "Isoform14288_3"; gene_id "Isoform14288_3.gene"; gene_name "Isoform14288_3";
chr1	Mandalorion	stop_codon	155165937	155165939	.	-	.	transcript_id "Isoform14288_3"; gene_id "Isoform14288_3.gene"; gene_name "Isoform14288_3";
chr1	Mandalorion	exon	155168855	155169021	.	-	.	transcript_id "Isoform14288_3"; gene_id "Isoform14288_3.gene"; gene_name "Isoform14288_3";
chr1	Mandalorion	CDS	155168855	155169021	.	-	.	transcript_id "Isoform14288_3"; gene_id "Isoform14288_3.gene"; gene_name "Isoform14288_3";
chr1	Mandalorion	exon	155183368	155183562	.	-	.	transcript_id "Isoform14288_3"; gene_id "Isoform14288_3.gene"; gene_name "Isoform14288_3";
chr1	Mandalorion	CDS	155183368	155183562	.	-	.	transcript_id "Isoform14288_3"; gene_id "Isoform14288_3.gene"; gene_name "Isoform14288_3";
chr1	Mandalorion	exon	155184697	155184868	.	-	.	transcript_id "Isoform14288_3"; gene_id "Isoform14288_3.gene"; gene_name "Isoform14288_3";
chr1	Mandalorion	CDS	155184697	155184868	.	-	.	transcript_id "Isoform14288_3"; gene_id "Isoform14288_3.gene"; gene_name "Isoform14288_3";
chr1	Mandalorion	exon	155188505	155188684	.	-	.	transcript_id "Isoform14288_3"; gene_id "Isoform14288_3.gene"; gene_name "Isoform14288_3";
chr1	Mandalorion	CDS	155188505	155188684	.	-	.	transcript_id "Isoform14288_3"; gene_id "Isoform14288_3.gene"; gene_name "Isoform14288_3";
chr1	Mandalorion	exon	155188917	155189107	.	-	.	transcript_id "Isoform14288_3"; gene_id "Isoform14288_3.gene"; gene_name "Isoform14288_3";
chr1	Mandalorion	CDS	155188917	155189107	.	-	.	transcript_id "Isoform14288_3"; gene_id "Isoform14288_3.gene"; gene_name "Isoform14288_3";
chr1	Mandalorion	exon	155200060	155200141	.	-	.	transcript_id "Isoform14288_3"; gene_id "Isoform14288_3.gene"; gene_name "Isoform14288_3";
chr1	Mandalorion	CDS	155200060	155200141	.	-	.	transcript_id "Isoform14288_3"; gene_id "Isoform14288_3.gene"; gene_name "Isoform14288_3";
chr1	Mandalorion	exon	155204345	155204428	.	-	.	transcript_id "Isoform14288_3"; gene_id "Isoform14288_3.gene"; gene_name "Isoform14288_3";
chr1	Mandalorion	CDS	155204345	155204428	.	-	.	transcript_id "Isoform14288_3"; gene_id "Isoform14288_3.gene"; gene_name "Isoform14288_3";
chr1	Mandalorion	exon	155206084	155206233	.	-	.	transcript_id "Isoform14288_3"; gene_id "Isoform14288_3.gene"; gene_name "Isoform14288_3";
chr1	Mandalorion	CDS	155206084	155206233	.	-	.	transcript_id "Isoform14288_3"; gene_id "Isoform14288_3.gene"; gene_name "Isoform14288_3";
chr1	Mandalorion	exon	155207909	155208132	.	-	.	transcript_id "Isoform14288_3"; gene_id "Isoform14288_3.gene"; gene_name "Isoform14288_3";
chr1	Mandalorion	CDS	155207909	155208132	.	-	.	transcript_id "Isoform14288_3"; gene_id "Isoform14288_3.gene"; gene_name "Isoform14288_3";
chr1	Mandalorion	exon	155221299	155221400	.	-	.	transcript_id "Isoform14288_3"; gene_id "Isoform14288_3.gene"; gene_name "Isoform14288_3";
chr1	Mandalorion	CDS	155221299	155221400	.	-	.	transcript_id "Isoform14288_3"; gene_id "Isoform14288_3.gene"; gene_name "Isoform14288_3";
chr1	Mandalorion	exon	155260357	155260408	.	-	.	transcript_id "Isoform14288_3"; gene_id "Isoform14288_3.gene"; gene_name "Isoform14288_3";
chr1	Mandalorion	CDS	155260357	155260408	.	-	.	transcript_id "Isoform14288_3"; gene_id "Isoform14288_3.gene"; gene_name "Isoform14288_3";
chr1	Mandalorion	exon	155292912	155293160	.	-	.	transcript_id "Isoform14288_3"; gene_id "Isoform14288_3.gene"; gene_name "Isoform14288_3";
chr1	Mandalorion	start_codon	155292978	155292980	.	-	.	transcript_id "Isoform14288_3"; gene_id "Isoform14288_3.gene"; gene_name "Isoform14288_3";
chr1	Mandalorion	CDS	155292912	155292980	.	-	.	transcript_id "Isoform14288_3"; gene_id "Isoform14288_3.gene"; gene_name "Isoform14288_3";
chr1	Mandalorion	transcript	155187157	155293161	.	-	.	transcript_id "Isoform14289_3"; gene_id "Isoform14289_3.gene"; gene_name "Isoform14289_3";
chr1	Mandalorion	exon	155187157	155188684	.	-	.	transcript_id "Isoform14289_3"; gene_id "Isoform14289_3.gene"; gene_name "Isoform14289_3";
chr1	Mandalorion	CDS	155188463	155188684	.	-	.	transcript_id "Isoform14289_3"; gene_id "Isoform14289_3.gene"; gene_name "Isoform14289_3";
chr1	Mandalorion	stop_codon	155188460	155188462	.	-	.	transcript_id "Isoform14289_3"; gene_id "Isoform14289_3.gene"; gene_name "Isoform14289_3";
chr1	Mandalorion	exon	155188917	155189107	.	-	.	transcript_id "Isoform14289_3"; gene_id "Isoform14289_3.gene"; gene_name "Isoform14289_3";
chr1	Mandalorion	CDS	155188917	155189107	.	-	.	transcript_id "Isoform14289_3"; gene_id "Isoform14289_3.gene"; gene_name "Isoform14289_3";
chr1	Mandalorion	exon	155200060	155200141	.	-	.	transcript_id "Isoform14289_3"; gene_id "Isoform14289_3.gene"; gene_name "Isoform14289_3";
chr1	Mandalorion	CDS	155200060	155200141	.	-	.	transcript_id "Isoform14289_3"; gene_id "Isoform14289_3.gene"; gene_name "Isoform14289_3";
chr1	Mandalorion	exon	155204345	155204428	.	-	.	transcript_id "Isoform14289_3"; gene_id "Isoform14289_3.gene"; gene_name "Isoform14289_3";
chr1	Mandalorion	CDS	155204345	155204428	.	-	.	transcript_id "Isoform14289_3"; gene_id "Isoform14289_3.gene"; gene_name "Isoform14289_3";
chr1	Mandalorion	exon	155206084	155206233	.	-	.	transcript_id "Isoform14289_3"; gene_id "Isoform14289_3.gene"; gene_name "Isoform14289_3";
chr1	Mandalorion	CDS	155206084	155206233	.	-	.	transcript_id "Isoform14289_3"; gene_id "Isoform14289_3.gene"; gene_name "Isoform14289_3";
chr1	Mandalorion	exon	155207909	155208132	.	-	.	transcript_id "Isoform14289_3"; gene_id "Isoform14289_3.gene"; gene_name "Isoform14289_3";
chr1	Mandalorion	CDS	155207909	155208132	.	-	.	transcript_id "Isoform14289_3"; gene_id "Isoform14289_3.gene"; gene_name "Isoform14289_3";
chr1	Mandalorion	exon	155221299	155221400	.	-	.	transcript_id "Isoform14289_3"; gene_id "Isoform14289_3.gene"; gene_name "Isoform14289_3";
chr1	Mandalorion	CDS	155221299	155221400	.	-	.	transcript_id "Isoform14289_3"; gene_id "Isoform14289_3.gene"; gene_name "Isoform14289_3";
chr1	Mandalorion	exon	155260357	155260408	.	-	.	transcript_id "Isoform14289_3"; gene_id "Isoform14289_3.gene"; gene_name "Isoform14289_3";
chr1	Mandalorion	CDS	155260357	155260408	.	-	.	transcript_id "Isoform14289_3"; gene_id "Isoform14289_3.gene"; gene_name "Isoform14289_3";
chr1	Mandalorion	exon	155292912	155293161	.	-	.	transcript_id "Isoform14289_3"; gene_id "Isoform14289_3.gene"; gene_name "Isoform14289_3";
chr1	Mandalorion	start_codon	155292978	155292980	.	-	.	transcript_id "Isoform14289_3"; gene_id "Isoform14289_3.gene"; gene_name "Isoform14289_3";
chr1	Mandalorion	CDS	155292912	155292980	.	-	.	transcript_id "Isoform14289_3"; gene_id "Isoform14289_3.gene"; gene_name "Isoform14289_3";
chr1	Mandalorion	transcript	155198540	155293172	.	-	.	transcript_id "Isoform14290_20"; gene_id "Isoform14290_20.gene"; gene_name "Isoform14290_20";
chr1	Mandalorion	exon	155198540	155200141	.	-	.	transcript_id "Isoform14290_20"; gene_id "Isoform14290_20.gene"; gene_name "Isoform14290_20";
chr1	Mandalorion	CDS	155200028	155200141	.	-	.	transcript_id "Isoform14290_20"; gene_id "Isoform14290_20.gene"; gene_name "Isoform14290_20";
chr1	Mandalorion	stop_codon	155200025	155200027	.	-	.	transcript_id "Isoform14290_20"; gene_id "Isoform14290_20.gene"; gene_name "Isoform14290_20";
chr1	Mandalorion	exon	155204345	155204428	.	-	.	transcript_id "Isoform14290_20"; gene_id "Isoform14290_20.gene"; gene_name "Isoform14290_20";
chr1	Mandalorion	CDS	155204345	155204428	.	-	.	transcript_id "Isoform14290_20"; gene_id "Isoform14290_20.gene"; gene_name "Isoform14290_20";
chr1	Mandalorion	exon	155206084	155206233	.	-	.	transcript_id "Isoform14290_20"; gene_id "Isoform14290_20.gene"; gene_name "Isoform14290_20";
chr1	Mandalorion	CDS	155206084	155206233	.	-	.	transcript_id "Isoform14290_20"; gene_id "Isoform14290_20.gene"; gene_name "Isoform14290_20";
chr1	Mandalorion	exon	155207909	155208132	.	-	.	transcript_id "Isoform14290_20"; gene_id "Isoform14290_20.gene"; gene_name "Isoform14290_20";
chr1	Mandalorion	CDS	155207909	155208132	.	-	.	transcript_id "Isoform14290_20"; gene_id "Isoform14290_20.gene"; gene_name "Isoform14290_20";
chr1	Mandalorion	exon	155221299	155221400	.	-	.	transcript_id "Isoform14290_20"; gene_id "Isoform14290_20.gene"; gene_name "Isoform14290_20";
chr1	Mandalorion	CDS	155221299	155221400	.	-	.	transcript_id "Isoform14290_20"; gene_id "Isoform14290_20.gene"; gene_name "Isoform14290_20";
chr1	Mandalorion	exon	155260357	155260408	.	-	.	transcript_id "Isoform14290_20"; gene_id "Isoform14290_20.gene"; gene_name "Isoform14290_20";
chr1	Mandalorion	CDS	155260357	155260408	.	-	.	transcript_id "Isoform14290_20"; gene_id "Isoform14290_20.gene"; gene_name "Isoform14290_20";
chr1	Mandalorion	exon	155292912	155293172	.	-	.	transcript_id "Isoform14290_20"; gene_id "Isoform14290_20.gene"; gene_name "Isoform14290_20";
chr1	Mandalorion	start_codon	155292978	155292980	.	-	.	transcript_id "Isoform14290_20"; gene_id "Isoform14290_20.gene"; gene_name "Isoform14290_20";
chr1	Mandalorion	CDS	155292912	155292980	.	-	.	transcript_id "Isoform14290_20"; gene_id "Isoform14290_20.gene"; gene_name "Isoform14290_20";
chr1	Mandalorion	transcript	155381988	155382197	.	-	.	transcript_id "Isoform14296_4"; gene_id "Isoform14296_4.gene"; gene_name "Isoform14296_4";
chr1	Mandalorion	exon	155381988	155382197	.	-	.	transcript_id "Isoform14296_4"; gene_id "Isoform14296_4.gene"; gene_name "Isoform14296_4";
chr1	Mandalorion	transcript	155433897	155448034	.	+	.	transcript_id "Isoform14303_60"; gene_id "Isoform14303_60.gene"; gene_name "Isoform14303_60";
chr1	Mandalorion	exon	155433897	155434605	.	+	.	transcript_id "Isoform14303_60"; gene_id "Isoform14303_60.gene"; gene_name "Isoform14303_60";
chr1	Mandalorion	start_codon	155434384	155434386	.	+	.	transcript_id "Isoform14303_60"; gene_id "Isoform14303_60.gene"; gene_name "Isoform14303_60";
chr1	Mandalorion	CDS	155434384	155434605	.	+	.	transcript_id "Isoform14303_60"; gene_id "Isoform14303_60.gene"; gene_name "Isoform14303_60";
chr1	Mandalorion	exon	155440403	155440467	.	+	.	transcript_id "Isoform14303_60"; gene_id "Isoform14303_60.gene"; gene_name "Isoform14303_60";
chr1	Mandalorion	CDS	155440403	155440467	.	+	.	transcript_id "Isoform14303_60"; gene_id "Isoform14303_60.gene"; gene_name "Isoform14303_60";
chr1	Mandalorion	exon	155443331	155443427	.	+	.	transcript_id "Isoform14303_60"; gene_id "Isoform14303_60.gene"; gene_name "Isoform14303_60";
chr1	Mandalorion	CDS	155443331	155443427	.	+	.	transcript_id "Isoform14303_60"; gene_id "Isoform14303_60.gene"; gene_name "Isoform14303_60";
chr1	Mandalorion	exon	155446852	155446935	.	+	.	transcript_id "Isoform14303_60"; gene_id "Isoform14303_60.gene"; gene_name "Isoform14303_60";
chr1	Mandalorion	CDS	155446852	155446890	.	+	.	transcript_id "Isoform14303_60"; gene_id "Isoform14303_60.gene"; gene_name "Isoform14303_60";
chr1	Mandalorion	stop_codon	155446891	155446893	.	+	.	transcript_id "Isoform14303_60"; gene_id "Isoform14303_60.gene"; gene_name "Isoform14303_60";
chr1	Mandalorion	exon	155447944	155448034	.	+	.	transcript_id "Isoform14303_60"; gene_id "Isoform14303_60.gene"; gene_name "Isoform14303_60";
chr1	Mandalorion	transcript	155433882	155448034	.	+	.	transcript_id "Isoform14310_1469"; gene_id "Isoform14310_1469.gene"; gene_name "Isoform14310_1469";
chr1	Mandalorion	exon	155433882	155434605	.	+	.	transcript_id "Isoform14310_1469"; gene_id "Isoform14310_1469.gene"; gene_name "Isoform14310_1469";
chr1	Mandalorion	start_codon	155434384	155434386	.	+	.	transcript_id "Isoform14310_1469"; gene_id "Isoform14310_1469.gene"; gene_name "Isoform14310_1469";
chr1	Mandalorion	CDS	155434384	155434605	.	+	.	transcript_id "Isoform14310_1469"; gene_id "Isoform14310_1469.gene"; gene_name "Isoform14310_1469";
chr1	Mandalorion	exon	155440403	155440467	.	+	.	transcript_id "Isoform14310_1469"; gene_id "Isoform14310_1469.gene"; gene_name "Isoform14310_1469";
chr1	Mandalorion	CDS	155440403	155440467	.	+	.	transcript_id "Isoform14310_1469"; gene_id "Isoform14310_1469.gene"; gene_name "Isoform14310_1469";
chr1	Mandalorion	exon	155443331	155443427	.	+	.	transcript_id "Isoform14310_1469"; gene_id "Isoform14310_1469.gene"; gene_name "Isoform14310_1469";
chr1	Mandalorion	CDS	155443331	155443427	.	+	.	transcript_id "Isoform14310_1469"; gene_id "Isoform14310_1469.gene"; gene_name "Isoform14310_1469";
chr1	Mandalorion	exon	155447944	155448034	.	+	.	transcript_id "Isoform14310_1469"; gene_id "Isoform14310_1469.gene"; gene_name "Isoform14310_1469";
chr1	Mandalorion	CDS	155447944	155447970	.	+	.	transcript_id "Isoform14310_1469"; gene_id "Isoform14310_1469.gene"; gene_name "Isoform14310_1469";
chr1	Mandalorion	stop_codon	155447971	155447973	.	+	.	transcript_id "Isoform14310_1469"; gene_id "Isoform14310_1469.gene"; gene_name "Isoform14310_1469";
chr1	Mandalorion	transcript	155433896	155463541	.	+	.	transcript_id "Isoform14317_35"; gene_id "Isoform14317_35.gene"; gene_name "Isoform14317_35";
chr1	Mandalorion	exon	155433896	155434605	.	+	.	transcript_id "Isoform14317_35"; gene_id "Isoform14317_35.gene"; gene_name "Isoform14317_35";
chr1	Mandalorion	start_codon	155434384	155434386	.	+	.	transcript_id "Isoform14317_35"; gene_id "Isoform14317_35.gene"; gene_name "Isoform14317_35";
chr1	Mandalorion	CDS	155434384	155434605	.	+	.	transcript_id "Isoform14317_35"; gene_id "Isoform14317_35.gene"; gene_name "Isoform14317_35";
chr1	Mandalorion	exon	155440403	155440467	.	+	.	transcript_id "Isoform14317_35"; gene_id "Isoform14317_35.gene"; gene_name "Isoform14317_35";
chr1	Mandalorion	CDS	155440403	155440467	.	+	.	transcript_id "Isoform14317_35"; gene_id "Isoform14317_35.gene"; gene_name "Isoform14317_35";
chr1	Mandalorion	exon	155443331	155443427	.	+	.	transcript_id "Isoform14317_35"; gene_id "Isoform14317_35.gene"; gene_name "Isoform14317_35";
chr1	Mandalorion	CDS	155443331	155443427	.	+	.	transcript_id "Isoform14317_35"; gene_id "Isoform14317_35.gene"; gene_name "Isoform14317_35";
chr1	Mandalorion	exon	155463186	155463541	.	+	.	transcript_id "Isoform14317_35"; gene_id "Isoform14317_35.gene"; gene_name "Isoform14317_35";
chr1	Mandalorion	CDS	155463186	155463218	.	+	.	transcript_id "Isoform14317_35"; gene_id "Isoform14317_35.gene"; gene_name "Isoform14317_35";
chr1	Mandalorion	stop_codon	155463219	155463221	.	+	.	transcript_id "Isoform14317_35"; gene_id "Isoform14317_35.gene"; gene_name "Isoform14317_35";
chr1	Mandalorion	transcript	155433871	155562979	.	+	.	transcript_id "Isoform14321_69"; gene_id "Isoform14321_69.gene"; gene_name "Isoform14321_69";
chr1	Mandalorion	exon	155433871	155434605	.	+	.	transcript_id "Isoform14321_69"; gene_id "Isoform14321_69.gene"; gene_name "Isoform14321_69";
chr1	Mandalorion	start_codon	155434384	155434386	.	+	.	transcript_id "Isoform14321_69"; gene_id "Isoform14321_69.gene"; gene_name "Isoform14321_69";
chr1	Mandalorion	CDS	155434384	155434605	.	+	.	transcript_id "Isoform14321_69"; gene_id "Isoform14321_69.gene"; gene_name "Isoform14321_69";
chr1	Mandalorion	exon	155440403	155440467	.	+	.	transcript_id "Isoform14321_69"; gene_id "Isoform14321_69.gene"; gene_name "Isoform14321_69";
chr1	Mandalorion	CDS	155440403	155440467	.	+	.	transcript_id "Isoform14321_69"; gene_id "Isoform14321_69.gene"; gene_name "Isoform14321_69";
chr1	Mandalorion	exon	155443331	155443427	.	+	.	transcript_id "Isoform14321_69"; gene_id "Isoform14321_69.gene"; gene_name "Isoform14321_69";
chr1	Mandalorion	CDS	155443331	155443427	.	+	.	transcript_id "Isoform14321_69"; gene_id "Isoform14321_69.gene"; gene_name "Isoform14321_69";
chr1	Mandalorion	exon	155477200	155477282	.	+	.	transcript_id "Isoform14321_69"; gene_id "Isoform14321_69.gene"; gene_name "Isoform14321_69";
chr1	Mandalorion	CDS	155477200	155477282	.	+	.	transcript_id "Isoform14321_69"; gene_id "Isoform14321_69.gene"; gene_name "Isoform14321_69";
chr1	Mandalorion	exon	155491613	155491718	.	+	.	transcript_id "Isoform14321_69"; gene_id "Isoform14321_69.gene"; gene_name "Isoform14321_69";
chr1	Mandalorion	CDS	155491613	155491718	.	+	.	transcript_id "Isoform14321_69"; gene_id "Isoform14321_69.gene"; gene_name "Isoform14321_69";
chr1	Mandalorion	exon	155500615	155500704	.	+	.	transcript_id "Isoform14321_69"; gene_id "Isoform14321_69.gene"; gene_name "Isoform14321_69";
chr1	Mandalorion	CDS	155500615	155500704	.	+	.	transcript_id "Isoform14321_69"; gene_id "Isoform14321_69.gene"; gene_name "Isoform14321_69";
chr1	Mandalorion	exon	155552950	155552980	.	+	.	transcript_id "Isoform14321_69"; gene_id "Isoform14321_69.gene"; gene_name "Isoform14321_69";
chr1	Mandalorion	CDS	155552950	155552980	.	+	.	transcript_id "Isoform14321_69"; gene_id "Isoform14321_69.gene"; gene_name "Isoform14321_69";
chr1	Mandalorion	exon	155562695	155562979	.	+	.	transcript_id "Isoform14321_69"; gene_id "Isoform14321_69.gene"; gene_name "Isoform14321_69";
chr1	Mandalorion	CDS	155562695	155562846	.	+	.	transcript_id "Isoform14321_69"; gene_id "Isoform14321_69.gene"; gene_name "Isoform14321_69";
chr1	Mandalorion	stop_codon	155562847	155562849	.	+	.	transcript_id "Isoform14321_69"; gene_id "Isoform14321_69.gene"; gene_name "Isoform14321_69";
chr1	Mandalorion	transcript	155433897	155562979	.	+	.	transcript_id "Isoform14324_292"; gene_id "Isoform14324_292.gene"; gene_name "Isoform14324_292";
chr1	Mandalorion	exon	155433897	155434605	.	+	.	transcript_id "Isoform14324_292"; gene_id "Isoform14324_292.gene"; gene_name "Isoform14324_292";
chr1	Mandalorion	start_codon	155434384	155434386	.	+	.	transcript_id "Isoform14324_292"; gene_id "Isoform14324_292.gene"; gene_name "Isoform14324_292";
chr1	Mandalorion	CDS	155434384	155434605	.	+	.	transcript_id "Isoform14324_292"; gene_id "Isoform14324_292.gene"; gene_name "Isoform14324_292";
chr1	Mandalorion	exon	155440403	155440467	.	+	.	transcript_id "Isoform14324_292"; gene_id "Isoform14324_292.gene"; gene_name "Isoform14324_292";
chr1	Mandalorion	CDS	155440403	155440467	.	+	.	transcript_id "Isoform14324_292"; gene_id "Isoform14324_292.gene"; gene_name "Isoform14324_292";
chr1	Mandalorion	exon	155443331	155443427	.	+	.	transcript_id "Isoform14324_292"; gene_id "Isoform14324_292.gene"; gene_name "Isoform14324_292";
chr1	Mandalorion	CDS	155443331	155443427	.	+	.	transcript_id "Isoform14324_292"; gene_id "Isoform14324_292.gene"; gene_name "Isoform14324_292";
chr1	Mandalorion	exon	155477200	155477282	.	+	.	transcript_id "Isoform14324_292"; gene_id "Isoform14324_292.gene"; gene_name "Isoform14324_292";
chr1	Mandalorion	CDS	155477200	155477282	.	+	.	transcript_id "Isoform14324_292"; gene_id "Isoform14324_292.gene"; gene_name "Isoform14324_292";
chr1	Mandalorion	exon	155491613	155491718	.	+	.	transcript_id "Isoform14324_292"; gene_id "Isoform14324_292.gene"; gene_name "Isoform14324_292";
chr1	Mandalorion	CDS	155491613	155491718	.	+	.	transcript_id "Isoform14324_292"; gene_id "Isoform14324_292.gene"; gene_name "Isoform14324_292";
chr1	Mandalorion	exon	155500615	155500704	.	+	.	transcript_id "Isoform14324_292"; gene_id "Isoform14324_292.gene"; gene_name "Isoform14324_292";
chr1	Mandalorion	CDS	155500615	155500704	.	+	.	transcript_id "Isoform14324_292"; gene_id "Isoform14324_292.gene"; gene_name "Isoform14324_292";
chr1	Mandalorion	exon	155552950	155552980	.	+	.	transcript_id "Isoform14324_292"; gene_id "Isoform14324_292.gene"; gene_name "Isoform14324_292";
chr1	Mandalorion	CDS	155552950	155552980	.	+	.	transcript_id "Isoform14324_292"; gene_id "Isoform14324_292.gene"; gene_name "Isoform14324_292";
chr1	Mandalorion	exon	155562695	155562979	.	+	.	transcript_id "Isoform14324_292"; gene_id "Isoform14324_292.gene"; gene_name "Isoform14324_292";
chr1	Mandalorion	CDS	155562695	155562846	.	+	.	transcript_id "Isoform14324_292"; gene_id "Isoform14324_292.gene"; gene_name "Isoform14324_292";
chr1	Mandalorion	stop_codon	155562847	155562849	.	+	.	transcript_id "Isoform14324_292"; gene_id "Isoform14324_292.gene"; gene_name "Isoform14324_292";
chr1	Mandalorion	transcript	155433901	155563079	.	+	.	transcript_id "Isoform14325_28"; gene_id "Isoform14325_28.gene"; gene_name "Isoform14325_28";
chr1	Mandalorion	exon	155433901	155434605	.	+	.	transcript_id "Isoform14325_28"; gene_id "Isoform14325_28.gene"; gene_name "Isoform14325_28";
chr1	Mandalorion	start_codon	155434384	155434386	.	+	.	transcript_id "Isoform14325_28"; gene_id "Isoform14325_28.gene"; gene_name "Isoform14325_28";
chr1	Mandalorion	CDS	155434384	155434605	.	+	.	transcript_id "Isoform14325_28"; gene_id "Isoform14325_28.gene"; gene_name "Isoform14325_28";
chr1	Mandalorion	exon	155440403	155440467	.	+	.	transcript_id "Isoform14325_28"; gene_id "Isoform14325_28.gene"; gene_name "Isoform14325_28";
chr1	Mandalorion	CDS	155440403	155440467	.	+	.	transcript_id "Isoform14325_28"; gene_id "Isoform14325_28.gene"; gene_name "Isoform14325_28";
chr1	Mandalorion	exon	155443331	155443427	.	+	.	transcript_id "Isoform14325_28"; gene_id "Isoform14325_28.gene"; gene_name "Isoform14325_28";
chr1	Mandalorion	CDS	155443331	155443427	.	+	.	transcript_id "Isoform14325_28"; gene_id "Isoform14325_28.gene"; gene_name "Isoform14325_28";
chr1	Mandalorion	exon	155477200	155477282	.	+	.	transcript_id "Isoform14325_28"; gene_id "Isoform14325_28.gene"; gene_name "Isoform14325_28";
chr1	Mandalorion	CDS	155477200	155477282	.	+	.	transcript_id "Isoform14325_28"; gene_id "Isoform14325_28.gene"; gene_name "Isoform14325_28";
chr1	Mandalorion	exon	155491613	155491718	.	+	.	transcript_id "Isoform14325_28"; gene_id "Isoform14325_28.gene"; gene_name "Isoform14325_28";
chr1	Mandalorion	CDS	155491613	155491718	.	+	.	transcript_id "Isoform14325_28"; gene_id "Isoform14325_28.gene"; gene_name "Isoform14325_28";
chr1	Mandalorion	exon	155500615	155500704	.	+	.	transcript_id "Isoform14325_28"; gene_id "Isoform14325_28.gene"; gene_name "Isoform14325_28";
chr1	Mandalorion	CDS	155500615	155500704	.	+	.	transcript_id "Isoform14325_28"; gene_id "Isoform14325_28.gene"; gene_name "Isoform14325_28";
chr1	Mandalorion	exon	155552950	155552980	.	+	.	transcript_id "Isoform14325_28"; gene_id "Isoform14325_28.gene"; gene_name "Isoform14325_28";
chr1	Mandalorion	CDS	155552950	155552980	.	+	.	transcript_id "Isoform14325_28"; gene_id "Isoform14325_28.gene"; gene_name "Isoform14325_28";
chr1	Mandalorion	exon	155562695	155563079	.	+	.	transcript_id "Isoform14325_28"; gene_id "Isoform14325_28.gene"; gene_name "Isoform14325_28";
chr1	Mandalorion	CDS	155562695	155562846	.	+	.	transcript_id "Isoform14325_28"; gene_id "Isoform14325_28.gene"; gene_name "Isoform14325_28";
chr1	Mandalorion	stop_codon	155562847	155562849	.	+	.	transcript_id "Isoform14325_28"; gene_id "Isoform14325_28.gene"; gene_name "Isoform14325_28";
chr1	Mandalorion	transcript	155653904	155688582	.	-	.	transcript_id "Isoform14368_22952"; gene_id "Isoform14368_22952.gene"; gene_name "Isoform14368_22952";
chr1	Mandalorion	exon	155653904	155654597	.	-	.	transcript_id "Isoform14368_22952"; gene_id "Isoform14368_22952.gene"; gene_name "Isoform14368_22952";
chr1	Mandalorion	CDS	155654592	155654597	.	-	.	transcript_id "Isoform14368_22952"; gene_id "Isoform14368_22952.gene"; gene_name "Isoform14368_22952";
chr1	Mandalorion	stop_codon	155654589	155654591	.	-	.	transcript_id "Isoform14368_22952"; gene_id "Isoform14368_22952.gene"; gene_name "Isoform14368_22952";
chr1	Mandalorion	exon	155655464	155655684	.	-	.	transcript_id "Isoform14368_22952"; gene_id "Isoform14368_22952.gene"; gene_name "Isoform14368_22952";
chr1	Mandalorion	CDS	155655464	155655684	.	-	.	transcript_id "Isoform14368_22952"; gene_id "Isoform14368_22952.gene"; gene_name "Isoform14368_22952";
chr1	Mandalorion	exon	155657021	155657200	.	-	.	transcript_id "Isoform14368_22952"; gene_id "Isoform14368_22952.gene"; gene_name "Isoform14368_22952";
chr1	Mandalorion	CDS	155657021	155657200	.	-	.	transcript_id "Isoform14368_22952"; gene_id "Isoform14368_22952.gene"; gene_name "Isoform14368_22952";
chr1	Mandalorion	exon	155658271	155658418	.	-	.	transcript_id "Isoform14368_22952"; gene_id "Isoform14368_22952.gene"; gene_name "Isoform14368_22952";
chr1	Mandalorion	CDS	155658271	155658418	.	-	.	transcript_id "Isoform14368_22952"; gene_id "Isoform14368_22952.gene"; gene_name "Isoform14368_22952";
chr1	Mandalorion	exon	155659149	155659271	.	-	.	transcript_id "Isoform14368_22952"; gene_id "Isoform14368_22952.gene"; gene_name "Isoform14368_22952";
chr1	Mandalorion	CDS	155659149	155659271	.	-	.	transcript_id "Isoform14368_22952"; gene_id "Isoform14368_22952.gene"; gene_name "Isoform14368_22952";
chr1	Mandalorion	exon	155662540	155662669	.	-	.	transcript_id "Isoform14368_22952"; gene_id "Isoform14368_22952.gene"; gene_name "Isoform14368_22952";
chr1	Mandalorion	CDS	155662540	155662669	.	-	.	transcript_id "Isoform14368_22952"; gene_id "Isoform14368_22952.gene"; gene_name "Isoform14368_22952";
chr1	Mandalorion	exon	155665044	155665178	.	-	.	transcript_id "Isoform14368_22952"; gene_id "Isoform14368_22952.gene"; gene_name "Isoform14368_22952";
chr1	Mandalorion	CDS	155665044	155665178	.	-	.	transcript_id "Isoform14368_22952"; gene_id "Isoform14368_22952.gene"; gene_name "Isoform14368_22952";
chr1	Mandalorion	exon	155666727	155666872	.	-	.	transcript_id "Isoform14368_22952"; gene_id "Isoform14368_22952.gene"; gene_name "Isoform14368_22952";
chr1	Mandalorion	CDS	155666727	155666872	.	-	.	transcript_id "Isoform14368_22952"; gene_id "Isoform14368_22952.gene"; gene_name "Isoform14368_22952";
chr1	Mandalorion	exon	155667940	155668030	.	-	.	transcript_id "Isoform14368_22952"; gene_id "Isoform14368_22952.gene"; gene_name "Isoform14368_22952";
chr1	Mandalorion	CDS	155667940	155668030	.	-	.	transcript_id "Isoform14368_22952"; gene_id "Isoform14368_22952.gene"; gene_name "Isoform14368_22952";
chr1	Mandalorion	exon	155670292	155670394	.	-	.	transcript_id "Isoform14368_22952"; gene_id "Isoform14368_22952.gene"; gene_name "Isoform14368_22952";
chr1	Mandalorion	CDS	155670292	155670394	.	-	.	transcript_id "Isoform14368_22952"; gene_id "Isoform14368_22952.gene"; gene_name "Isoform14368_22952";
chr1	Mandalorion	exon	155671097	155671142	.	-	.	transcript_id "Isoform14368_22952"; gene_id "Isoform14368_22952.gene"; gene_name "Isoform14368_22952";
chr1	Mandalorion	CDS	155671097	155671142	.	-	.	transcript_id "Isoform14368_22952"; gene_id "Isoform14368_22952.gene"; gene_name "Isoform14368_22952";
chr1	Mandalorion	exon	155679443	155679543	.	-	.	transcript_id "Isoform14368_22952"; gene_id "Isoform14368_22952.gene"; gene_name "Isoform14368_22952";
chr1	Mandalorion	CDS	155679443	155679543	.	-	.	transcript_id "Isoform14368_22952"; gene_id "Isoform14368_22952.gene"; gene_name "Isoform14368_22952";
chr1	Mandalorion	exon	155688272	155688582	.	-	.	transcript_id "Isoform14368_22952"; gene_id "Isoform14368_22952.gene"; gene_name "Isoform14368_22952";
chr1	Mandalorion	start_codon	155688543	155688545	.	-	.	transcript_id "Isoform14368_22952"; gene_id "Isoform14368_22952.gene"; gene_name "Isoform14368_22952";
chr1	Mandalorion	CDS	155688272	155688545	.	-	.	transcript_id "Isoform14368_22952"; gene_id "Isoform14368_22952.gene"; gene_name "Isoform14368_22952";
chr1	Mandalorion	transcript	155677192	155688586	.	-	.	transcript_id "Isoform14401_629"; gene_id "Isoform14401_629.gene"; gene_name "Isoform14401_629";
chr1	Mandalorion	exon	155677192	155679543	.	-	.	transcript_id "Isoform14401_629"; gene_id "Isoform14401_629.gene"; gene_name "Isoform14401_629";
chr1	Mandalorion	CDS	155679356	155679543	.	-	.	transcript_id "Isoform14401_629"; gene_id "Isoform14401_629.gene"; gene_name "Isoform14401_629";
chr1	Mandalorion	stop_codon	155679353	155679355	.	-	.	transcript_id "Isoform14401_629"; gene_id "Isoform14401_629.gene"; gene_name "Isoform14401_629";
chr1	Mandalorion	exon	155688272	155688586	.	-	.	transcript_id "Isoform14401_629"; gene_id "Isoform14401_629.gene"; gene_name "Isoform14401_629";
chr1	Mandalorion	start_codon	155688543	155688545	.	-	.	transcript_id "Isoform14401_629"; gene_id "Isoform14401_629.gene"; gene_name "Isoform14401_629";
chr1	Mandalorion	CDS	155688272	155688545	.	-	.	transcript_id "Isoform14401_629"; gene_id "Isoform14401_629.gene"; gene_name "Isoform14401_629";
chr1	Mandalorion	transcript	155653904	155688586	.	-	.	transcript_id "Isoform14420_1468"; gene_id "Isoform14420_1468.gene"; gene_name "Isoform14420_1468";
chr1	Mandalorion	exon	155653904	155655684	.	-	.	transcript_id "Isoform14420_1468"; gene_id "Isoform14420_1468.gene"; gene_name "Isoform14420_1468";
chr1	Mandalorion	CDS	155654918	155655684	.	-	.	transcript_id "Isoform14420_1468"; gene_id "Isoform14420_1468.gene"; gene_name "Isoform14420_1468";
chr1	Mandalorion	stop_codon	155654915	155654917	.	-	.	transcript_id "Isoform14420_1468"; gene_id "Isoform14420_1468.gene"; gene_name "Isoform14420_1468";
chr1	Mandalorion	exon	155657021	155657200	.	-	.	transcript_id "Isoform14420_1468"; gene_id "Isoform14420_1468.gene"; gene_name "Isoform14420_1468";
chr1	Mandalorion	CDS	155657021	155657200	.	-	.	transcript_id "Isoform14420_1468"; gene_id "Isoform14420_1468.gene"; gene_name "Isoform14420_1468";
chr1	Mandalorion	exon	155658271	155658418	.	-	.	transcript_id "Isoform14420_1468"; gene_id "Isoform14420_1468.gene"; gene_name "Isoform14420_1468";
chr1	Mandalorion	CDS	155658271	155658418	.	-	.	transcript_id "Isoform14420_1468"; gene_id "Isoform14420_1468.gene"; gene_name "Isoform14420_1468";
chr1	Mandalorion	exon	155659149	155659271	.	-	.	transcript_id "Isoform14420_1468"; gene_id "Isoform14420_1468.gene"; gene_name "Isoform14420_1468";
chr1	Mandalorion	CDS	155659149	155659271	.	-	.	transcript_id "Isoform14420_1468"; gene_id "Isoform14420_1468.gene"; gene_name "Isoform14420_1468";
chr1	Mandalorion	exon	155662540	155662669	.	-	.	transcript_id "Isoform14420_1468"; gene_id "Isoform14420_1468.gene"; gene_name "Isoform14420_1468";
chr1	Mandalorion	CDS	155662540	155662669	.	-	.	transcript_id "Isoform14420_1468"; gene_id "Isoform14420_1468.gene"; gene_name "Isoform14420_1468";
chr1	Mandalorion	exon	155665044	155665178	.	-	.	transcript_id "Isoform14420_1468"; gene_id "Isoform14420_1468.gene"; gene_name "Isoform14420_1468";
chr1	Mandalorion	CDS	155665044	155665178	.	-	.	transcript_id "Isoform14420_1468"; gene_id "Isoform14420_1468.gene"; gene_name "Isoform14420_1468";
chr1	Mandalorion	exon	155666727	155666872	.	-	.	transcript_id "Isoform14420_1468"; gene_id "Isoform14420_1468.gene"; gene_name "Isoform14420_1468";
chr1	Mandalorion	CDS	155666727	155666872	.	-	.	transcript_id "Isoform14420_1468"; gene_id "Isoform14420_1468.gene"; gene_name "Isoform14420_1468";
chr1	Mandalorion	exon	155667940	155668030	.	-	.	transcript_id "Isoform14420_1468"; gene_id "Isoform14420_1468.gene"; gene_name "Isoform14420_1468";
chr1	Mandalorion	CDS	155667940	155668030	.	-	.	transcript_id "Isoform14420_1468"; gene_id "Isoform14420_1468.gene"; gene_name "Isoform14420_1468";
chr1	Mandalorion	exon	155670292	155670394	.	-	.	transcript_id "Isoform14420_1468"; gene_id "Isoform14420_1468.gene"; gene_name "Isoform14420_1468";
chr1	Mandalorion	CDS	155670292	155670394	.	-	.	transcript_id "Isoform14420_1468"; gene_id "Isoform14420_1468.gene"; gene_name "Isoform14420_1468";
chr1	Mandalorion	exon	155671097	155671142	.	-	.	transcript_id "Isoform14420_1468"; gene_id "Isoform14420_1468.gene"; gene_name "Isoform14420_1468";
chr1	Mandalorion	CDS	155671097	155671142	.	-	.	transcript_id "Isoform14420_1468"; gene_id "Isoform14420_1468.gene"; gene_name "Isoform14420_1468";
chr1	Mandalorion	exon	155679443	155679543	.	-	.	transcript_id "Isoform14420_1468"; gene_id "Isoform14420_1468.gene"; gene_name "Isoform14420_1468";
chr1	Mandalorion	CDS	155679443	155679543	.	-	.	transcript_id "Isoform14420_1468"; gene_id "Isoform14420_1468.gene"; gene_name "Isoform14420_1468";
chr1	Mandalorion	exon	155688272	155688586	.	-	.	transcript_id "Isoform14420_1468"; gene_id "Isoform14420_1468.gene"; gene_name "Isoform14420_1468";
chr1	Mandalorion	start_codon	155688543	155688545	.	-	.	transcript_id "Isoform14420_1468"; gene_id "Isoform14420_1468.gene"; gene_name "Isoform14420_1468";
chr1	Mandalorion	CDS	155688272	155688545	.	-	.	transcript_id "Isoform14420_1468"; gene_id "Isoform14420_1468.gene"; gene_name "Isoform14420_1468";
chr1	Mandalorion	transcript	155677183	155678149	.	+	.	transcript_id "Isoform14452_3"; gene_id "Isoform14452_3.gene"; gene_name "Isoform14452_3";
chr1	Mandalorion	exon	155677183	155678149	.	+	.	transcript_id "Isoform14452_3"; gene_id "Isoform14452_3.gene"; gene_name "Isoform14452_3";
chr1	Mandalorion	transcript	155720716	155723126	.	-	.	transcript_id "Isoform14461_4"; gene_id "Isoform14461_4.gene"; gene_name "Isoform14461_4";
chr1	Mandalorion	exon	155720716	155723126	.	-	.	transcript_id "Isoform14461_4"; gene_id "Isoform14461_4.gene"; gene_name "Isoform14461_4";
chr1	Mandalorion	transcript	155847193	155848980	.	-	.	transcript_id "Isoform14466_3"; gene_id "Isoform14466_3.gene"; gene_name "Isoform14466_3";
chr1	Mandalorion	exon	155847193	155848980	.	-	.	transcript_id "Isoform14466_3"; gene_id "Isoform14466_3.gene"; gene_name "Isoform14466_3";
chr1	Mandalorion	start_codon	155848551	155848553	.	-	.	transcript_id "Isoform14466_3"; gene_id "Isoform14466_3.gene"; gene_name "Isoform14466_3";
chr1	Mandalorion	CDS	155848194	155848553	.	-	.	transcript_id "Isoform14466_3"; gene_id "Isoform14466_3.gene"; gene_name "Isoform14466_3";
chr1	Mandalorion	stop_codon	155848191	155848193	.	-	.	transcript_id "Isoform14466_3"; gene_id "Isoform14466_3.gene"; gene_name "Isoform14466_3";
chr1	Mandalorion	transcript	155881435	155912191	.	-	.	transcript_id "Isoform14472_28"; gene_id "Isoform14472_28.gene"; gene_name "Isoform14472_28";
chr1	Mandalorion	exon	155881435	155883455	.	-	.	transcript_id "Isoform14472_28"; gene_id "Isoform14472_28.gene"; gene_name "Isoform14472_28";
chr1	Mandalorion	CDS	155882674	155883455	.	-	.	transcript_id "Isoform14472_28"; gene_id "Isoform14472_28.gene"; gene_name "Isoform14472_28";
chr1	Mandalorion	stop_codon	155882671	155882673	.	-	.	transcript_id "Isoform14472_28"; gene_id "Isoform14472_28.gene"; gene_name "Isoform14472_28";
chr1	Mandalorion	exon	155889064	155889120	.	-	.	transcript_id "Isoform14472_28"; gene_id "Isoform14472_28.gene"; gene_name "Isoform14472_28";
chr1	Mandalorion	CDS	155889064	155889120	.	-	.	transcript_id "Isoform14472_28"; gene_id "Isoform14472_28.gene"; gene_name "Isoform14472_28";
chr1	Mandalorion	exon	155893257	155893325	.	-	.	transcript_id "Isoform14472_28"; gene_id "Isoform14472_28.gene"; gene_name "Isoform14472_28";
chr1	Mandalorion	CDS	155893257	155893325	.	-	.	transcript_id "Isoform14472_28"; gene_id "Isoform14472_28.gene"; gene_name "Isoform14472_28";
chr1	Mandalorion	exon	155893964	155894005	.	-	.	transcript_id "Isoform14472_28"; gene_id "Isoform14472_28.gene"; gene_name "Isoform14472_28";
chr1	Mandalorion	CDS	155893964	155894005	.	-	.	transcript_id "Isoform14472_28"; gene_id "Isoform14472_28.gene"; gene_name "Isoform14472_28";
chr1	Mandalorion	exon	155898046	155898126	.	-	.	transcript_id "Isoform14472_28"; gene_id "Isoform14472_28.gene"; gene_name "Isoform14472_28";
chr1	Mandalorion	CDS	155898046	155898126	.	-	.	transcript_id "Isoform14472_28"; gene_id "Isoform14472_28.gene"; gene_name "Isoform14472_28";
chr1	Mandalorion	exon	155898895	155898933	.	-	.	transcript_id "Isoform14472_28"; gene_id "Isoform14472_28.gene"; gene_name "Isoform14472_28";
chr1	Mandalorion	CDS	155898895	155898933	.	-	.	transcript_id "Isoform14472_28"; gene_id "Isoform14472_28.gene"; gene_name "Isoform14472_28";
chr1	Mandalorion	exon	155906133	155906177	.	-	.	transcript_id "Isoform14472_28"; gene_id "Isoform14472_28.gene"; gene_name "Isoform14472_28";
chr1	Mandalorion	CDS	155906133	155906177	.	-	.	transcript_id "Isoform14472_28"; gene_id "Isoform14472_28.gene"; gene_name "Isoform14472_28";
chr1	Mandalorion	exon	155907160	155907219	.	-	.	transcript_id "Isoform14472_28"; gene_id "Isoform14472_28.gene"; gene_name "Isoform14472_28";
chr1	Mandalorion	CDS	155907160	155907219	.	-	.	transcript_id "Isoform14472_28"; gene_id "Isoform14472_28.gene"; gene_name "Isoform14472_28";
chr1	Mandalorion	exon	155909472	155909546	.	-	.	transcript_id "Isoform14472_28"; gene_id "Isoform14472_28.gene"; gene_name "Isoform14472_28";
chr1	Mandalorion	CDS	155909472	155909546	.	-	.	transcript_id "Isoform14472_28"; gene_id "Isoform14472_28.gene"; gene_name "Isoform14472_28";
chr1	Mandalorion	exon	155911504	155912191	.	-	.	transcript_id "Isoform14472_28"; gene_id "Isoform14472_28.gene"; gene_name "Isoform14472_28";
chr1	Mandalorion	start_codon	155911979	155911981	.	-	.	transcript_id "Isoform14472_28"; gene_id "Isoform14472_28.gene"; gene_name "Isoform14472_28";
chr1	Mandalorion	CDS	155911504	155911981	.	-	.	transcript_id "Isoform14472_28"; gene_id "Isoform14472_28.gene"; gene_name "Isoform14472_28";
chr1	Mandalorion	transcript	155882528	155912191	.	-	.	transcript_id "Isoform14493_1132"; gene_id "Isoform14493_1132.gene"; gene_name "Isoform14493_1132";
chr1	Mandalorion	exon	155882528	155883455	.	-	.	transcript_id "Isoform14493_1132"; gene_id "Isoform14493_1132.gene"; gene_name "Isoform14493_1132";
chr1	Mandalorion	CDS	155882674	155883455	.	-	.	transcript_id "Isoform14493_1132"; gene_id "Isoform14493_1132.gene"; gene_name "Isoform14493_1132";
chr1	Mandalorion	stop_codon	155882671	155882673	.	-	.	transcript_id "Isoform14493_1132"; gene_id "Isoform14493_1132.gene"; gene_name "Isoform14493_1132";
chr1	Mandalorion	exon	155889064	155889120	.	-	.	transcript_id "Isoform14493_1132"; gene_id "Isoform14493_1132.gene"; gene_name "Isoform14493_1132";
chr1	Mandalorion	CDS	155889064	155889120	.	-	.	transcript_id "Isoform14493_1132"; gene_id "Isoform14493_1132.gene"; gene_name "Isoform14493_1132";
chr1	Mandalorion	exon	155893257	155893325	.	-	.	transcript_id "Isoform14493_1132"; gene_id "Isoform14493_1132.gene"; gene_name "Isoform14493_1132";
chr1	Mandalorion	CDS	155893257	155893325	.	-	.	transcript_id "Isoform14493_1132"; gene_id "Isoform14493_1132.gene"; gene_name "Isoform14493_1132";
chr1	Mandalorion	exon	155893964	155894005	.	-	.	transcript_id "Isoform14493_1132"; gene_id "Isoform14493_1132.gene"; gene_name "Isoform14493_1132";
chr1	Mandalorion	CDS	155893964	155894005	.	-	.	transcript_id "Isoform14493_1132"; gene_id "Isoform14493_1132.gene"; gene_name "Isoform14493_1132";
chr1	Mandalorion	exon	155898046	155898126	.	-	.	transcript_id "Isoform14493_1132"; gene_id "Isoform14493_1132.gene"; gene_name "Isoform14493_1132";
chr1	Mandalorion	CDS	155898046	155898126	.	-	.	transcript_id "Isoform14493_1132"; gene_id "Isoform14493_1132.gene"; gene_name "Isoform14493_1132";
chr1	Mandalorion	exon	155898895	155898933	.	-	.	transcript_id "Isoform14493_1132"; gene_id "Isoform14493_1132.gene"; gene_name "Isoform14493_1132";
chr1	Mandalorion	CDS	155898895	155898933	.	-	.	transcript_id "Isoform14493_1132"; gene_id "Isoform14493_1132.gene"; gene_name "Isoform14493_1132";
chr1	Mandalorion	exon	155906133	155906177	.	-	.	transcript_id "Isoform14493_1132"; gene_id "Isoform14493_1132.gene"; gene_name "Isoform14493_1132";
chr1	Mandalorion	CDS	155906133	155906177	.	-	.	transcript_id "Isoform14493_1132"; gene_id "Isoform14493_1132.gene"; gene_name "Isoform14493_1132";
chr1	Mandalorion	exon	155907160	155907219	.	-	.	transcript_id "Isoform14493_1132"; gene_id "Isoform14493_1132.gene"; gene_name "Isoform14493_1132";
chr1	Mandalorion	CDS	155907160	155907219	.	-	.	transcript_id "Isoform14493_1132"; gene_id "Isoform14493_1132.gene"; gene_name "Isoform14493_1132";
chr1	Mandalorion	exon	155909472	155909546	.	-	.	transcript_id "Isoform14493_1132"; gene_id "Isoform14493_1132.gene"; gene_name "Isoform14493_1132";
chr1	Mandalorion	CDS	155909472	155909546	.	-	.	transcript_id "Isoform14493_1132"; gene_id "Isoform14493_1132.gene"; gene_name "Isoform14493_1132";
chr1	Mandalorion	exon	155911504	155912191	.	-	.	transcript_id "Isoform14493_1132"; gene_id "Isoform14493_1132.gene"; gene_name "Isoform14493_1132";
chr1	Mandalorion	start_codon	155911979	155911981	.	-	.	transcript_id "Isoform14493_1132"; gene_id "Isoform14493_1132.gene"; gene_name "Isoform14493_1132";
chr1	Mandalorion	CDS	155911504	155911981	.	-	.	transcript_id "Isoform14493_1132"; gene_id "Isoform14493_1132.gene"; gene_name "Isoform14493_1132";
chr1	Mandalorion	transcript	155882528	155912244	.	-	.	transcript_id "Isoform14496_31"; gene_id "Isoform14496_31.gene"; gene_name "Isoform14496_31";
chr1	Mandalorion	exon	155882528	155883455	.	-	.	transcript_id "Isoform14496_31"; gene_id "Isoform14496_31.gene"; gene_name "Isoform14496_31";
chr1	Mandalorion	CDS	155882674	155883455	.	-	.	transcript_id "Isoform14496_31"; gene_id "Isoform14496_31.gene"; gene_name "Isoform14496_31";
chr1	Mandalorion	stop_codon	155882671	155882673	.	-	.	transcript_id "Isoform14496_31"; gene_id "Isoform14496_31.gene"; gene_name "Isoform14496_31";
chr1	Mandalorion	exon	155889064	155889120	.	-	.	transcript_id "Isoform14496_31"; gene_id "Isoform14496_31.gene"; gene_name "Isoform14496_31";
chr1	Mandalorion	CDS	155889064	155889120	.	-	.	transcript_id "Isoform14496_31"; gene_id "Isoform14496_31.gene"; gene_name "Isoform14496_31";
chr1	Mandalorion	exon	155893257	155893325	.	-	.	transcript_id "Isoform14496_31"; gene_id "Isoform14496_31.gene"; gene_name "Isoform14496_31";
chr1	Mandalorion	CDS	155893257	155893325	.	-	.	transcript_id "Isoform14496_31"; gene_id "Isoform14496_31.gene"; gene_name "Isoform14496_31";
chr1	Mandalorion	exon	155893964	155894005	.	-	.	transcript_id "Isoform14496_31"; gene_id "Isoform14496_31.gene"; gene_name "Isoform14496_31";
chr1	Mandalorion	CDS	155893964	155894005	.	-	.	transcript_id "Isoform14496_31"; gene_id "Isoform14496_31.gene"; gene_name "Isoform14496_31";
chr1	Mandalorion	exon	155898046	155898126	.	-	.	transcript_id "Isoform14496_31"; gene_id "Isoform14496_31.gene"; gene_name "Isoform14496_31";
chr1	Mandalorion	CDS	155898046	155898126	.	-	.	transcript_id "Isoform14496_31"; gene_id "Isoform14496_31.gene"; gene_name "Isoform14496_31";
chr1	Mandalorion	exon	155898895	155898933	.	-	.	transcript_id "Isoform14496_31"; gene_id "Isoform14496_31.gene"; gene_name "Isoform14496_31";
chr1	Mandalorion	CDS	155898895	155898933	.	-	.	transcript_id "Isoform14496_31"; gene_id "Isoform14496_31.gene"; gene_name "Isoform14496_31";
chr1	Mandalorion	exon	155906133	155906177	.	-	.	transcript_id "Isoform14496_31"; gene_id "Isoform14496_31.gene"; gene_name "Isoform14496_31";
chr1	Mandalorion	CDS	155906133	155906177	.	-	.	transcript_id "Isoform14496_31"; gene_id "Isoform14496_31.gene"; gene_name "Isoform14496_31";
chr1	Mandalorion	exon	155907160	155907219	.	-	.	transcript_id "Isoform14496_31"; gene_id "Isoform14496_31.gene"; gene_name "Isoform14496_31";
chr1	Mandalorion	CDS	155907160	155907219	.	-	.	transcript_id "Isoform14496_31"; gene_id "Isoform14496_31.gene"; gene_name "Isoform14496_31";
chr1	Mandalorion	exon	155909472	155909546	.	-	.	transcript_id "Isoform14496_31"; gene_id "Isoform14496_31.gene"; gene_name "Isoform14496_31";
chr1	Mandalorion	CDS	155909472	155909546	.	-	.	transcript_id "Isoform14496_31"; gene_id "Isoform14496_31.gene"; gene_name "Isoform14496_31";
chr1	Mandalorion	exon	155911504	155912244	.	-	.	transcript_id "Isoform14496_31"; gene_id "Isoform14496_31.gene"; gene_name "Isoform14496_31";
chr1	Mandalorion	start_codon	155911979	155911981	.	-	.	transcript_id "Isoform14496_31"; gene_id "Isoform14496_31.gene"; gene_name "Isoform14496_31";
chr1	Mandalorion	CDS	155911504	155911981	.	-	.	transcript_id "Isoform14496_31"; gene_id "Isoform14496_31.gene"; gene_name "Isoform14496_31";
chr1	Mandalorion	transcript	155882528	155912191	.	-	.	transcript_id "Isoform14504_18"; gene_id "Isoform14504_18.gene"; gene_name "Isoform14504_18";
chr1	Mandalorion	exon	155882528	155883455	.	-	.	transcript_id "Isoform14504_18"; gene_id "Isoform14504_18.gene"; gene_name "Isoform14504_18";
chr1	Mandalorion	CDS	155882674	155883455	.	-	.	transcript_id "Isoform14504_18"; gene_id "Isoform14504_18.gene"; gene_name "Isoform14504_18";
chr1	Mandalorion	stop_codon	155882671	155882673	.	-	.	transcript_id "Isoform14504_18"; gene_id "Isoform14504_18.gene"; gene_name "Isoform14504_18";
chr1	Mandalorion	exon	155889064	155889120	.	-	.	transcript_id "Isoform14504_18"; gene_id "Isoform14504_18.gene"; gene_name "Isoform14504_18";
chr1	Mandalorion	CDS	155889064	155889120	.	-	.	transcript_id "Isoform14504_18"; gene_id "Isoform14504_18.gene"; gene_name "Isoform14504_18";
chr1	Mandalorion	exon	155893257	155893325	.	-	.	transcript_id "Isoform14504_18"; gene_id "Isoform14504_18.gene"; gene_name "Isoform14504_18";
chr1	Mandalorion	CDS	155893257	155893325	.	-	.	transcript_id "Isoform14504_18"; gene_id "Isoform14504_18.gene"; gene_name "Isoform14504_18";
chr1	Mandalorion	exon	155893964	155894005	.	-	.	transcript_id "Isoform14504_18"; gene_id "Isoform14504_18.gene"; gene_name "Isoform14504_18";
chr1	Mandalorion	CDS	155893964	155894005	.	-	.	transcript_id "Isoform14504_18"; gene_id "Isoform14504_18.gene"; gene_name "Isoform14504_18";
chr1	Mandalorion	exon	155898046	155898126	.	-	.	transcript_id "Isoform14504_18"; gene_id "Isoform14504_18.gene"; gene_name "Isoform14504_18";
chr1	Mandalorion	CDS	155898046	155898126	.	-	.	transcript_id "Isoform14504_18"; gene_id "Isoform14504_18.gene"; gene_name "Isoform14504_18";
chr1	Mandalorion	exon	155898895	155898933	.	-	.	transcript_id "Isoform14504_18"; gene_id "Isoform14504_18.gene"; gene_name "Isoform14504_18";
chr1	Mandalorion	CDS	155898895	155898933	.	-	.	transcript_id "Isoform14504_18"; gene_id "Isoform14504_18.gene"; gene_name "Isoform14504_18";
chr1	Mandalorion	exon	155906133	155906177	.	-	.	transcript_id "Isoform14504_18"; gene_id "Isoform14504_18.gene"; gene_name "Isoform14504_18";
chr1	Mandalorion	CDS	155906133	155906177	.	-	.	transcript_id "Isoform14504_18"; gene_id "Isoform14504_18.gene"; gene_name "Isoform14504_18";
chr1	Mandalorion	exon	155907160	155907219	.	-	.	transcript_id "Isoform14504_18"; gene_id "Isoform14504_18.gene"; gene_name "Isoform14504_18";
chr1	Mandalorion	CDS	155907160	155907219	.	-	.	transcript_id "Isoform14504_18"; gene_id "Isoform14504_18.gene"; gene_name "Isoform14504_18";
chr1	Mandalorion	exon	155907391	155907447	.	-	.	transcript_id "Isoform14504_18"; gene_id "Isoform14504_18.gene"; gene_name "Isoform14504_18";
chr1	Mandalorion	CDS	155907391	155907447	.	-	.	transcript_id "Isoform14504_18"; gene_id "Isoform14504_18.gene"; gene_name "Isoform14504_18";
chr1	Mandalorion	exon	155909472	155909546	.	-	.	transcript_id "Isoform14504_18"; gene_id "Isoform14504_18.gene"; gene_name "Isoform14504_18";
chr1	Mandalorion	CDS	155909472	155909546	.	-	.	transcript_id "Isoform14504_18"; gene_id "Isoform14504_18.gene"; gene_name "Isoform14504_18";
chr1	Mandalorion	exon	155911504	155912191	.	-	.	transcript_id "Isoform14504_18"; gene_id "Isoform14504_18.gene"; gene_name "Isoform14504_18";
chr1	Mandalorion	start_codon	155911979	155911981	.	-	.	transcript_id "Isoform14504_18"; gene_id "Isoform14504_18.gene"; gene_name "Isoform14504_18";
chr1	Mandalorion	CDS	155911504	155911981	.	-	.	transcript_id "Isoform14504_18"; gene_id "Isoform14504_18.gene"; gene_name "Isoform14504_18";
chr1	Mandalorion	transcript	155905918	155912191	.	-	.	transcript_id "Isoform14515_18"; gene_id "Isoform14515_18.gene"; gene_name "Isoform14515_18";
chr1	Mandalorion	exon	155905918	155906177	.	-	.	transcript_id "Isoform14515_18"; gene_id "Isoform14515_18.gene"; gene_name "Isoform14515_18";
chr1	Mandalorion	CDS	155906113	155906177	.	-	.	transcript_id "Isoform14515_18"; gene_id "Isoform14515_18.gene"; gene_name "Isoform14515_18";
chr1	Mandalorion	stop_codon	155906110	155906112	.	-	.	transcript_id "Isoform14515_18"; gene_id "Isoform14515_18.gene"; gene_name "Isoform14515_18";
chr1	Mandalorion	exon	155907160	155907219	.	-	.	transcript_id "Isoform14515_18"; gene_id "Isoform14515_18.gene"; gene_name "Isoform14515_18";
chr1	Mandalorion	CDS	155907160	155907219	.	-	.	transcript_id "Isoform14515_18"; gene_id "Isoform14515_18.gene"; gene_name "Isoform14515_18";
chr1	Mandalorion	exon	155909472	155909546	.	-	.	transcript_id "Isoform14515_18"; gene_id "Isoform14515_18.gene"; gene_name "Isoform14515_18";
chr1	Mandalorion	CDS	155909472	155909546	.	-	.	transcript_id "Isoform14515_18"; gene_id "Isoform14515_18.gene"; gene_name "Isoform14515_18";
chr1	Mandalorion	exon	155911504	155912191	.	-	.	transcript_id "Isoform14515_18"; gene_id "Isoform14515_18.gene"; gene_name "Isoform14515_18";
chr1	Mandalorion	start_codon	155911979	155911981	.	-	.	transcript_id "Isoform14515_18"; gene_id "Isoform14515_18.gene"; gene_name "Isoform14515_18";
chr1	Mandalorion	CDS	155911504	155911981	.	-	.	transcript_id "Isoform14515_18"; gene_id "Isoform14515_18.gene"; gene_name "Isoform14515_18";
chr1	Mandalorion	transcript	155911487	155928544	.	+	.	transcript_id "Isoform14525_98"; gene_id "Isoform14525_98.gene"; gene_name "Isoform14525_98";
chr1	Mandalorion	exon	155911487	155911666	.	+	.	transcript_id "Isoform14525_98"; gene_id "Isoform14525_98.gene"; gene_name "Isoform14525_98";
chr1	Mandalorion	exon	155916821	155916880	.	+	.	transcript_id "Isoform14525_98"; gene_id "Isoform14525_98.gene"; gene_name "Isoform14525_98";
chr1	Mandalorion	exon	155927040	155928544	.	+	.	transcript_id "Isoform14525_98"; gene_id "Isoform14525_98.gene"; gene_name "Isoform14525_98";
chr1	Mandalorion	start_codon	155927624	155927626	.	+	.	transcript_id "Isoform14525_98"; gene_id "Isoform14525_98.gene"; gene_name "Isoform14525_98";
chr1	Mandalorion	CDS	155927624	155928016	.	+	.	transcript_id "Isoform14525_98"; gene_id "Isoform14525_98.gene"; gene_name "Isoform14525_98";
chr1	Mandalorion	stop_codon	155928017	155928019	.	+	.	transcript_id "Isoform14525_98"; gene_id "Isoform14525_98.gene"; gene_name "Isoform14525_98";
chr1	Mandalorion	transcript	155911463	155929271	.	+	.	transcript_id "Isoform14526_41"; gene_id "Isoform14526_41.gene"; gene_name "Isoform14526_41";
chr1	Mandalorion	exon	155911463	155911666	.	+	.	transcript_id "Isoform14526_41"; gene_id "Isoform14526_41.gene"; gene_name "Isoform14526_41";
chr1	Mandalorion	exon	155916821	155916880	.	+	.	transcript_id "Isoform14526_41"; gene_id "Isoform14526_41.gene"; gene_name "Isoform14526_41";
chr1	Mandalorion	exon	155927040	155929271	.	+	.	transcript_id "Isoform14526_41"; gene_id "Isoform14526_41.gene"; gene_name "Isoform14526_41";
chr1	Mandalorion	start_codon	155927624	155927626	.	+	.	transcript_id "Isoform14526_41"; gene_id "Isoform14526_41.gene"; gene_name "Isoform14526_41";
chr1	Mandalorion	CDS	155927624	155928016	.	+	.	transcript_id "Isoform14526_41"; gene_id "Isoform14526_41.gene"; gene_name "Isoform14526_41";
chr1	Mandalorion	stop_codon	155928017	155928019	.	+	.	transcript_id "Isoform14526_41"; gene_id "Isoform14526_41.gene"; gene_name "Isoform14526_41";
chr1	Mandalorion	transcript	155911483	155928544	.	+	.	transcript_id "Isoform14540_53"; gene_id "Isoform14540_53.gene"; gene_name "Isoform14540_53";
chr1	Mandalorion	exon	155911483	155911837	.	+	.	transcript_id "Isoform14540_53"; gene_id "Isoform14540_53.gene"; gene_name "Isoform14540_53";
chr1	Mandalorion	exon	155916821	155916880	.	+	.	transcript_id "Isoform14540_53"; gene_id "Isoform14540_53.gene"; gene_name "Isoform14540_53";
chr1	Mandalorion	exon	155927040	155928544	.	+	.	transcript_id "Isoform14540_53"; gene_id "Isoform14540_53.gene"; gene_name "Isoform14540_53";
chr1	Mandalorion	start_codon	155927624	155927626	.	+	.	transcript_id "Isoform14540_53"; gene_id "Isoform14540_53.gene"; gene_name "Isoform14540_53";
chr1	Mandalorion	CDS	155927624	155928016	.	+	.	transcript_id "Isoform14540_53"; gene_id "Isoform14540_53.gene"; gene_name "Isoform14540_53";
chr1	Mandalorion	stop_codon	155928017	155928019	.	+	.	transcript_id "Isoform14540_53"; gene_id "Isoform14540_53.gene"; gene_name "Isoform14540_53";
chr1	Mandalorion	transcript	155916660	155928544	.	+	.	transcript_id "Isoform14561_518"; gene_id "Isoform14561_518.gene"; gene_name "Isoform14561_518";
chr1	Mandalorion	exon	155916660	155916748	.	+	.	transcript_id "Isoform14561_518"; gene_id "Isoform14561_518.gene"; gene_name "Isoform14561_518";
chr1	Mandalorion	exon	155916821	155916880	.	+	.	transcript_id "Isoform14561_518"; gene_id "Isoform14561_518.gene"; gene_name "Isoform14561_518";
chr1	Mandalorion	exon	155927040	155928544	.	+	.	transcript_id "Isoform14561_518"; gene_id "Isoform14561_518.gene"; gene_name "Isoform14561_518";
chr1	Mandalorion	start_codon	155927624	155927626	.	+	.	transcript_id "Isoform14561_518"; gene_id "Isoform14561_518.gene"; gene_name "Isoform14561_518";
chr1	Mandalorion	CDS	155927624	155928016	.	+	.	transcript_id "Isoform14561_518"; gene_id "Isoform14561_518.gene"; gene_name "Isoform14561_518";
chr1	Mandalorion	stop_codon	155928017	155928019	.	+	.	transcript_id "Isoform14561_518"; gene_id "Isoform14561_518.gene"; gene_name "Isoform14561_518";
chr1	Mandalorion	transcript	155916660	155929271	.	+	.	transcript_id "Isoform14562_444"; gene_id "Isoform14562_444.gene"; gene_name "Isoform14562_444";
chr1	Mandalorion	exon	155916660	155916748	.	+	.	transcript_id "Isoform14562_444"; gene_id "Isoform14562_444.gene"; gene_name "Isoform14562_444";
chr1	Mandalorion	exon	155916821	155916880	.	+	.	transcript_id "Isoform14562_444"; gene_id "Isoform14562_444.gene"; gene_name "Isoform14562_444";
chr1	Mandalorion	exon	155927040	155929271	.	+	.	transcript_id "Isoform14562_444"; gene_id "Isoform14562_444.gene"; gene_name "Isoform14562_444";
chr1	Mandalorion	start_codon	155927624	155927626	.	+	.	transcript_id "Isoform14562_444"; gene_id "Isoform14562_444.gene"; gene_name "Isoform14562_444";
chr1	Mandalorion	CDS	155927624	155928016	.	+	.	transcript_id "Isoform14562_444"; gene_id "Isoform14562_444.gene"; gene_name "Isoform14562_444";
chr1	Mandalorion	stop_codon	155928017	155928019	.	+	.	transcript_id "Isoform14562_444"; gene_id "Isoform14562_444.gene"; gene_name "Isoform14562_444";
chr1	Mandalorion	transcript	155916636	155928544	.	+	.	transcript_id "Isoform14573_221"; gene_id "Isoform14573_221.gene"; gene_name "Isoform14573_221";
chr1	Mandalorion	exon	155916636	155916748	.	+	.	transcript_id "Isoform14573_221"; gene_id "Isoform14573_221.gene"; gene_name "Isoform14573_221";
chr1	Mandalorion	exon	155927040	155928544	.	+	.	transcript_id "Isoform14573_221"; gene_id "Isoform14573_221.gene"; gene_name "Isoform14573_221";
chr1	Mandalorion	start_codon	155927624	155927626	.	+	.	transcript_id "Isoform14573_221"; gene_id "Isoform14573_221.gene"; gene_name "Isoform14573_221";
chr1	Mandalorion	CDS	155927624	155928016	.	+	.	transcript_id "Isoform14573_221"; gene_id "Isoform14573_221.gene"; gene_name "Isoform14573_221";
chr1	Mandalorion	stop_codon	155928017	155928019	.	+	.	transcript_id "Isoform14573_221"; gene_id "Isoform14573_221.gene"; gene_name "Isoform14573_221";
chr1	Mandalorion	transcript	155916636	155929271	.	+	.	transcript_id "Isoform14575_208"; gene_id "Isoform14575_208.gene"; gene_name "Isoform14575_208";
chr1	Mandalorion	exon	155916636	155916748	.	+	.	transcript_id "Isoform14575_208"; gene_id "Isoform14575_208.gene"; gene_name "Isoform14575_208";
chr1	Mandalorion	exon	155927040	155929271	.	+	.	transcript_id "Isoform14575_208"; gene_id "Isoform14575_208.gene"; gene_name "Isoform14575_208";
chr1	Mandalorion	start_codon	155927624	155927626	.	+	.	transcript_id "Isoform14575_208"; gene_id "Isoform14575_208.gene"; gene_name "Isoform14575_208";
chr1	Mandalorion	CDS	155927624	155928016	.	+	.	transcript_id "Isoform14575_208"; gene_id "Isoform14575_208.gene"; gene_name "Isoform14575_208";
chr1	Mandalorion	stop_codon	155928017	155928019	.	+	.	transcript_id "Isoform14575_208"; gene_id "Isoform14575_208.gene"; gene_name "Isoform14575_208";
chr1	Mandalorion	transcript	155916663	155928544	.	+	.	transcript_id "Isoform14581_373"; gene_id "Isoform14581_373.gene"; gene_name "Isoform14581_373";
chr1	Mandalorion	exon	155916663	155916748	.	+	.	transcript_id "Isoform14581_373"; gene_id "Isoform14581_373.gene"; gene_name "Isoform14581_373";
chr1	Mandalorion	exon	155927040	155928544	.	+	.	transcript_id "Isoform14581_373"; gene_id "Isoform14581_373.gene"; gene_name "Isoform14581_373";
chr1	Mandalorion	start_codon	155927624	155927626	.	+	.	transcript_id "Isoform14581_373"; gene_id "Isoform14581_373.gene"; gene_name "Isoform14581_373";
chr1	Mandalorion	CDS	155927624	155928016	.	+	.	transcript_id "Isoform14581_373"; gene_id "Isoform14581_373.gene"; gene_name "Isoform14581_373";
chr1	Mandalorion	stop_codon	155928017	155928019	.	+	.	transcript_id "Isoform14581_373"; gene_id "Isoform14581_373.gene"; gene_name "Isoform14581_373";
chr1	Mandalorion	transcript	155916663	155929271	.	+	.	transcript_id "Isoform14582_304"; gene_id "Isoform14582_304.gene"; gene_name "Isoform14582_304";
chr1	Mandalorion	exon	155916663	155916748	.	+	.	transcript_id "Isoform14582_304"; gene_id "Isoform14582_304.gene"; gene_name "Isoform14582_304";
chr1	Mandalorion	exon	155927040	155929271	.	+	.	transcript_id "Isoform14582_304"; gene_id "Isoform14582_304.gene"; gene_name "Isoform14582_304";
chr1	Mandalorion	start_codon	155927624	155927626	.	+	.	transcript_id "Isoform14582_304"; gene_id "Isoform14582_304.gene"; gene_name "Isoform14582_304";
chr1	Mandalorion	CDS	155927624	155928016	.	+	.	transcript_id "Isoform14582_304"; gene_id "Isoform14582_304.gene"; gene_name "Isoform14582_304";
chr1	Mandalorion	stop_codon	155928017	155928019	.	+	.	transcript_id "Isoform14582_304"; gene_id "Isoform14582_304.gene"; gene_name "Isoform14582_304";
chr1	Mandalorion	transcript	155916663	155929483	.	+	.	transcript_id "Isoform14583_31"; gene_id "Isoform14583_31.gene"; gene_name "Isoform14583_31";
chr1	Mandalorion	exon	155916663	155916748	.	+	.	transcript_id "Isoform14583_31"; gene_id "Isoform14583_31.gene"; gene_name "Isoform14583_31";
chr1	Mandalorion	exon	155927040	155929483	.	+	.	transcript_id "Isoform14583_31"; gene_id "Isoform14583_31.gene"; gene_name "Isoform14583_31";
chr1	Mandalorion	start_codon	155927624	155927626	.	+	.	transcript_id "Isoform14583_31"; gene_id "Isoform14583_31.gene"; gene_name "Isoform14583_31";
chr1	Mandalorion	CDS	155927624	155928016	.	+	.	transcript_id "Isoform14583_31"; gene_id "Isoform14583_31.gene"; gene_name "Isoform14583_31";
chr1	Mandalorion	stop_codon	155928017	155928019	.	+	.	transcript_id "Isoform14583_31"; gene_id "Isoform14583_31.gene"; gene_name "Isoform14583_31";
chr1	Mandalorion	transcript	155916659	155928544	.	+	.	transcript_id "Isoform14596_32"; gene_id "Isoform14596_32.gene"; gene_name "Isoform14596_32";
chr1	Mandalorion	exon	155916659	155916880	.	+	.	transcript_id "Isoform14596_32"; gene_id "Isoform14596_32.gene"; gene_name "Isoform14596_32";
chr1	Mandalorion	exon	155927040	155928544	.	+	.	transcript_id "Isoform14596_32"; gene_id "Isoform14596_32.gene"; gene_name "Isoform14596_32";
chr1	Mandalorion	start_codon	155927624	155927626	.	+	.	transcript_id "Isoform14596_32"; gene_id "Isoform14596_32.gene"; gene_name "Isoform14596_32";
chr1	Mandalorion	CDS	155927624	155928016	.	+	.	transcript_id "Isoform14596_32"; gene_id "Isoform14596_32.gene"; gene_name "Isoform14596_32";
chr1	Mandalorion	stop_codon	155928017	155928019	.	+	.	transcript_id "Isoform14596_32"; gene_id "Isoform14596_32.gene"; gene_name "Isoform14596_32";
chr1	Mandalorion	transcript	155937730	155941897	.	+	.	transcript_id "Isoform14600_3"; gene_id "Isoform14600_3.gene"; gene_name "Isoform14600_3";
chr1	Mandalorion	exon	155937730	155937915	.	+	.	transcript_id "Isoform14600_3"; gene_id "Isoform14600_3.gene"; gene_name "Isoform14600_3";
chr1	Mandalorion	exon	155939339	155939440	.	+	.	transcript_id "Isoform14600_3"; gene_id "Isoform14600_3.gene"; gene_name "Isoform14600_3";
chr1	Mandalorion	exon	155940447	155941897	.	+	.	transcript_id "Isoform14600_3"; gene_id "Isoform14600_3.gene"; gene_name "Isoform14600_3";
chr1	Mandalorion	start_codon	155941103	155941105	.	+	.	transcript_id "Isoform14600_3"; gene_id "Isoform14600_3.gene"; gene_name "Isoform14600_3";
chr1	Mandalorion	CDS	155941103	155941201	.	+	.	transcript_id "Isoform14600_3"; gene_id "Isoform14600_3.gene"; gene_name "Isoform14600_3";
chr1	Mandalorion	stop_codon	155941202	155941204	.	+	.	transcript_id "Isoform14600_3"; gene_id "Isoform14600_3.gene"; gene_name "Isoform14600_3";
chr1	Mandalorion	transcript	155941509	155944558	.	+	.	transcript_id "Isoform14610_3"; gene_id "Isoform14610_3.gene"; gene_name "Isoform14610_3";
chr1	Mandalorion	exon	155941509	155944558	.	+	.	transcript_id "Isoform14610_3"; gene_id "Isoform14610_3.gene"; gene_name "Isoform14610_3";
chr1	Mandalorion	transcript	155941648	155944602	.	+	.	transcript_id "Isoform14611_3"; gene_id "Isoform14611_3.gene"; gene_name "Isoform14611_3";
chr1	Mandalorion	exon	155941648	155944602	.	+	.	transcript_id "Isoform14611_3"; gene_id "Isoform14611_3.gene"; gene_name "Isoform14611_3";
chr1	Mandalorion	transcript	155942189	155944604	.	+	.	transcript_id "Isoform14613_3"; gene_id "Isoform14613_3.gene"; gene_name "Isoform14613_3";
chr1	Mandalorion	exon	155942189	155944604	.	+	.	transcript_id "Isoform14613_3"; gene_id "Isoform14613_3.gene"; gene_name "Isoform14613_3";
chr1	Mandalorion	transcript	155942424	155944604	.	+	.	transcript_id "Isoform14615_5"; gene_id "Isoform14615_5.gene"; gene_name "Isoform14615_5";
chr1	Mandalorion	exon	155942424	155944604	.	+	.	transcript_id "Isoform14615_5"; gene_id "Isoform14615_5.gene"; gene_name "Isoform14615_5";
chr1	Mandalorion	transcript	155911481	155912722	.	+	.	transcript_id "Isoform14626_78"; gene_id "Isoform14626_78.gene"; gene_name "Isoform14626_78";
chr1	Mandalorion	exon	155911481	155912722	.	+	.	transcript_id "Isoform14626_78"; gene_id "Isoform14626_78.gene"; gene_name "Isoform14626_78";
chr1	Mandalorion	start_codon	155912159	155912161	.	+	.	transcript_id "Isoform14626_78"; gene_id "Isoform14626_78.gene"; gene_name "Isoform14626_78";
chr1	Mandalorion	CDS	155912159	155912539	.	+	.	transcript_id "Isoform14626_78"; gene_id "Isoform14626_78.gene"; gene_name "Isoform14626_78";
chr1	Mandalorion	stop_codon	155912540	155912542	.	+	.	transcript_id "Isoform14626_78"; gene_id "Isoform14626_78.gene"; gene_name "Isoform14626_78";
chr1	Mandalorion	transcript	156193635	156194055	.	+	.	transcript_id "Isoform14631_794"; gene_id "Isoform14631_794.gene"; gene_name "Isoform14631_794";
chr1	Mandalorion	exon	156193635	156194055	.	+	.	transcript_id "Isoform14631_794"; gene_id "Isoform14631_794.gene"; gene_name "Isoform14631_794";
chr1	Mandalorion	start_codon	156193648	156193650	.	+	.	transcript_id "Isoform14631_794"; gene_id "Isoform14631_794.gene"; gene_name "Isoform14631_794";
chr1	Mandalorion	CDS	156193648	156194016	.	+	.	transcript_id "Isoform14631_794"; gene_id "Isoform14631_794.gene"; gene_name "Isoform14631_794";
chr1	Mandalorion	stop_codon	156194017	156194019	.	+	.	transcript_id "Isoform14631_794"; gene_id "Isoform14631_794.gene"; gene_name "Isoform14631_794";
chr1	Mandalorion	transcript	156257362	156301810	.	-	.	transcript_id "Isoform14635_53"; gene_id "Isoform14635_53.gene"; gene_name "Isoform14635_53";
chr1	Mandalorion	exon	156257362	156258685	.	-	.	transcript_id "Isoform14635_53"; gene_id "Isoform14635_53.gene"; gene_name "Isoform14635_53";
chr1	Mandalorion	CDS	156258632	156258685	.	-	.	transcript_id "Isoform14635_53"; gene_id "Isoform14635_53.gene"; gene_name "Isoform14635_53";
chr1	Mandalorion	stop_codon	156258629	156258631	.	-	.	transcript_id "Isoform14635_53"; gene_id "Isoform14635_53.gene"; gene_name "Isoform14635_53";
chr1	Mandalorion	exon	156259774	156259919	.	-	.	transcript_id "Isoform14635_53"; gene_id "Isoform14635_53.gene"; gene_name "Isoform14635_53";
chr1	Mandalorion	CDS	156259774	156259919	.	-	.	transcript_id "Isoform14635_53"; gene_id "Isoform14635_53.gene"; gene_name "Isoform14635_53";
chr1	Mandalorion	exon	156260417	156260552	.	-	.	transcript_id "Isoform14635_53"; gene_id "Isoform14635_53.gene"; gene_name "Isoform14635_53";
chr1	Mandalorion	CDS	156260417	156260552	.	-	.	transcript_id "Isoform14635_53"; gene_id "Isoform14635_53.gene"; gene_name "Isoform14635_53";
chr1	Mandalorion	exon	156261723	156261821	.	-	.	transcript_id "Isoform14635_53"; gene_id "Isoform14635_53.gene"; gene_name "Isoform14635_53";
chr1	Mandalorion	CDS	156261723	156261821	.	-	.	transcript_id "Isoform14635_53"; gene_id "Isoform14635_53.gene"; gene_name "Isoform14635_53";
chr1	Mandalorion	exon	156263363	156263460	.	-	.	transcript_id "Isoform14635_53"; gene_id "Isoform14635_53.gene"; gene_name "Isoform14635_53";
chr1	Mandalorion	CDS	156263363	156263460	.	-	.	transcript_id "Isoform14635_53"; gene_id "Isoform14635_53.gene"; gene_name "Isoform14635_53";
chr1	Mandalorion	exon	156265274	156265403	.	-	.	transcript_id "Isoform14635_53"; gene_id "Isoform14635_53.gene"; gene_name "Isoform14635_53";
chr1	Mandalorion	CDS	156265274	156265403	.	-	.	transcript_id "Isoform14635_53"; gene_id "Isoform14635_53.gene"; gene_name "Isoform14635_53";
chr1	Mandalorion	exon	156266858	156266903	.	-	.	transcript_id "Isoform14635_53"; gene_id "Isoform14635_53.gene"; gene_name "Isoform14635_53";
chr1	Mandalorion	CDS	156266858	156266903	.	-	.	transcript_id "Isoform14635_53"; gene_id "Isoform14635_53.gene"; gene_name "Isoform14635_53";
chr1	Mandalorion	exon	156267271	156267352	.	-	.	transcript_id "Isoform14635_53"; gene_id "Isoform14635_53.gene"; gene_name "Isoform14635_53";
chr1	Mandalorion	CDS	156267271	156267352	.	-	.	transcript_id "Isoform14635_53"; gene_id "Isoform14635_53.gene"; gene_name "Isoform14635_53";
chr1	Mandalorion	exon	156268077	156268155	.	-	.	transcript_id "Isoform14635_53"; gene_id "Isoform14635_53.gene"; gene_name "Isoform14635_53";
chr1	Mandalorion	CDS	156268077	156268155	.	-	.	transcript_id "Isoform14635_53"; gene_id "Isoform14635_53.gene"; gene_name "Isoform14635_53";
chr1	Mandalorion	exon	156268799	156269081	.	-	.	transcript_id "Isoform14635_53"; gene_id "Isoform14635_53.gene"; gene_name "Isoform14635_53";
chr1	Mandalorion	CDS	156268799	156269081	.	-	.	transcript_id "Isoform14635_53"; gene_id "Isoform14635_53.gene"; gene_name "Isoform14635_53";
chr1	Mandalorion	exon	156269951	156270058	.	-	.	transcript_id "Isoform14635_53"; gene_id "Isoform14635_53.gene"; gene_name "Isoform14635_53";
chr1	Mandalorion	CDS	156269951	156270058	.	-	.	transcript_id "Isoform14635_53"; gene_id "Isoform14635_53.gene"; gene_name "Isoform14635_53";
chr1	Mandalorion	exon	156272125	156272184	.	-	.	transcript_id "Isoform14635_53"; gene_id "Isoform14635_53.gene"; gene_name "Isoform14635_53";
chr1	Mandalorion	CDS	156272125	156272184	.	-	.	transcript_id "Isoform14635_53"; gene_id "Isoform14635_53.gene"; gene_name "Isoform14635_53";
chr1	Mandalorion	exon	156274111	156274262	.	-	.	transcript_id "Isoform14635_53"; gene_id "Isoform14635_53.gene"; gene_name "Isoform14635_53";
chr1	Mandalorion	CDS	156274111	156274262	.	-	.	transcript_id "Isoform14635_53"; gene_id "Isoform14635_53.gene"; gene_name "Isoform14635_53";
chr1	Mandalorion	exon	156285516	156285574	.	-	.	transcript_id "Isoform14635_53"; gene_id "Isoform14635_53.gene"; gene_name "Isoform14635_53";
chr1	Mandalorion	CDS	156285516	156285574	.	-	.	transcript_id "Isoform14635_53"; gene_id "Isoform14635_53.gene"; gene_name "Isoform14635_53";
chr1	Mandalorion	exon	156294251	156294368	.	-	.	transcript_id "Isoform14635_53"; gene_id "Isoform14635_53.gene"; gene_name "Isoform14635_53";
chr1	Mandalorion	start_codon	156294336	156294338	.	-	.	transcript_id "Isoform14635_53"; gene_id "Isoform14635_53.gene"; gene_name "Isoform14635_53";
chr1	Mandalorion	CDS	156294251	156294338	.	-	.	transcript_id "Isoform14635_53"; gene_id "Isoform14635_53.gene"; gene_name "Isoform14635_53";
chr1	Mandalorion	exon	156301718	156301810	.	-	.	transcript_id "Isoform14635_53"; gene_id "Isoform14635_53.gene"; gene_name "Isoform14635_53";
chr1	Mandalorion	transcript	156351567	156352019	.	+	.	transcript_id "Isoform14641_53"; gene_id "Isoform14641_53.gene"; gene_name "Isoform14641_53";
chr1	Mandalorion	exon	156351567	156352019	.	+	.	transcript_id "Isoform14641_53"; gene_id "Isoform14641_53.gene"; gene_name "Isoform14641_53";
chr1	Mandalorion	transcript	156386358	156463055	.	+	.	transcript_id "Isoform14643_4"; gene_id "Isoform14643_4.gene"; gene_name "Isoform14643_4";
chr1	Mandalorion	exon	156386358	156386775	.	+	.	transcript_id "Isoform14643_4"; gene_id "Isoform14643_4.gene"; gene_name "Isoform14643_4";
chr1	Mandalorion	start_codon	156386619	156386621	.	+	.	transcript_id "Isoform14643_4"; gene_id "Isoform14643_4.gene"; gene_name "Isoform14643_4";
chr1	Mandalorion	CDS	156386619	156386775	.	+	.	transcript_id "Isoform14643_4"; gene_id "Isoform14643_4.gene"; gene_name "Isoform14643_4";
chr1	Mandalorion	exon	156450055	156450225	.	+	.	transcript_id "Isoform14643_4"; gene_id "Isoform14643_4.gene"; gene_name "Isoform14643_4";
chr1	Mandalorion	CDS	156450055	156450225	.	+	.	transcript_id "Isoform14643_4"; gene_id "Isoform14643_4.gene"; gene_name "Isoform14643_4";
chr1	Mandalorion	exon	156452858	156453153	.	+	.	transcript_id "Isoform14643_4"; gene_id "Isoform14643_4.gene"; gene_name "Isoform14643_4";
chr1	Mandalorion	CDS	156452858	156453153	.	+	.	transcript_id "Isoform14643_4"; gene_id "Isoform14643_4.gene"; gene_name "Isoform14643_4";
chr1	Mandalorion	exon	156457423	156457695	.	+	.	transcript_id "Isoform14643_4"; gene_id "Isoform14643_4.gene"; gene_name "Isoform14643_4";
chr1	Mandalorion	CDS	156457423	156457695	.	+	.	transcript_id "Isoform14643_4"; gene_id "Isoform14643_4.gene"; gene_name "Isoform14643_4";
chr1	Mandalorion	exon	156458915	156458999	.	+	.	transcript_id "Isoform14643_4"; gene_id "Isoform14643_4.gene"; gene_name "Isoform14643_4";
chr1	Mandalorion	CDS	156458915	156458999	.	+	.	transcript_id "Isoform14643_4"; gene_id "Isoform14643_4.gene"; gene_name "Isoform14643_4";
chr1	Mandalorion	exon	156460650	156460827	.	+	.	transcript_id "Isoform14643_4"; gene_id "Isoform14643_4.gene"; gene_name "Isoform14643_4";
chr1	Mandalorion	CDS	156460650	156460827	.	+	.	transcript_id "Isoform14643_4"; gene_id "Isoform14643_4.gene"; gene_name "Isoform14643_4";
chr1	Mandalorion	exon	156461323	156461507	.	+	.	transcript_id "Isoform14643_4"; gene_id "Isoform14643_4.gene"; gene_name "Isoform14643_4";
chr1	Mandalorion	CDS	156461323	156461507	.	+	.	transcript_id "Isoform14643_4"; gene_id "Isoform14643_4.gene"; gene_name "Isoform14643_4";
chr1	Mandalorion	exon	156462635	156463055	.	+	.	transcript_id "Isoform14643_4"; gene_id "Isoform14643_4.gene"; gene_name "Isoform14643_4";
chr1	Mandalorion	CDS	156462635	156462915	.	+	.	transcript_id "Isoform14643_4"; gene_id "Isoform14643_4.gene"; gene_name "Isoform14643_4";
chr1	Mandalorion	stop_codon	156462916	156462918	.	+	.	transcript_id "Isoform14643_4"; gene_id "Isoform14643_4.gene"; gene_name "Isoform14643_4";
chr1	Mandalorion	transcript	156386160	156387900	.	+	.	transcript_id "Isoform14645_3"; gene_id "Isoform14645_3.gene"; gene_name "Isoform14645_3";
chr1	Mandalorion	exon	156386160	156387900	.	+	.	transcript_id "Isoform14645_3"; gene_id "Isoform14645_3.gene"; gene_name "Isoform14645_3";
chr1	Mandalorion	transcript	156482589	156486369	.	-	.	transcript_id "Isoform14656_17"; gene_id "Isoform14656_17.gene"; gene_name "Isoform14656_17";
chr1	Mandalorion	exon	156482589	156483513	.	-	.	transcript_id "Isoform14656_17"; gene_id "Isoform14656_17.gene"; gene_name "Isoform14656_17";
chr1	Mandalorion	CDS	156483266	156483513	.	-	.	transcript_id "Isoform14656_17"; gene_id "Isoform14656_17.gene"; gene_name "Isoform14656_17";
chr1	Mandalorion	stop_codon	156483263	156483265	.	-	.	transcript_id "Isoform14656_17"; gene_id "Isoform14656_17.gene"; gene_name "Isoform14656_17";
chr1	Mandalorion	exon	156484042	156484166	.	-	.	transcript_id "Isoform14656_17"; gene_id "Isoform14656_17.gene"; gene_name "Isoform14656_17";
chr1	Mandalorion	CDS	156484042	156484166	.	-	.	transcript_id "Isoform14656_17"; gene_id "Isoform14656_17.gene"; gene_name "Isoform14656_17";
chr1	Mandalorion	exon	156486253	156486369	.	-	.	transcript_id "Isoform14656_17"; gene_id "Isoform14656_17.gene"; gene_name "Isoform14656_17";
chr1	Mandalorion	start_codon	156486324	156486326	.	-	.	transcript_id "Isoform14656_17"; gene_id "Isoform14656_17.gene"; gene_name "Isoform14656_17";
chr1	Mandalorion	CDS	156486253	156486326	.	-	.	transcript_id "Isoform14656_17"; gene_id "Isoform14656_17.gene"; gene_name "Isoform14656_17";
chr1	Mandalorion	transcript	156481188	156501907	.	-	.	transcript_id "Isoform14660_131"; gene_id "Isoform14660_131.gene"; gene_name "Isoform14660_131";
chr1	Mandalorion	exon	156481188	156483513	.	-	.	transcript_id "Isoform14660_131"; gene_id "Isoform14660_131.gene"; gene_name "Isoform14660_131";
chr1	Mandalorion	CDS	156483266	156483513	.	-	.	transcript_id "Isoform14660_131"; gene_id "Isoform14660_131.gene"; gene_name "Isoform14660_131";
chr1	Mandalorion	stop_codon	156483263	156483265	.	-	.	transcript_id "Isoform14660_131"; gene_id "Isoform14660_131.gene"; gene_name "Isoform14660_131";
chr1	Mandalorion	exon	156484042	156484166	.	-	.	transcript_id "Isoform14660_131"; gene_id "Isoform14660_131.gene"; gene_name "Isoform14660_131";
chr1	Mandalorion	CDS	156484042	156484166	.	-	.	transcript_id "Isoform14660_131"; gene_id "Isoform14660_131.gene"; gene_name "Isoform14660_131";
chr1	Mandalorion	exon	156494169	156494347	.	-	.	transcript_id "Isoform14660_131"; gene_id "Isoform14660_131.gene"; gene_name "Isoform14660_131";
chr1	Mandalorion	CDS	156494169	156494347	.	-	.	transcript_id "Isoform14660_131"; gene_id "Isoform14660_131.gene"; gene_name "Isoform14660_131";
chr1	Mandalorion	exon	156496941	156497206	.	-	.	transcript_id "Isoform14660_131"; gene_id "Isoform14660_131.gene"; gene_name "Isoform14660_131";
chr1	Mandalorion	CDS	156496941	156497206	.	-	.	transcript_id "Isoform14660_131"; gene_id "Isoform14660_131.gene"; gene_name "Isoform14660_131";
chr1	Mandalorion	exon	156501100	156501216	.	-	.	transcript_id "Isoform14660_131"; gene_id "Isoform14660_131.gene"; gene_name "Isoform14660_131";
chr1	Mandalorion	CDS	156501100	156501216	.	-	.	transcript_id "Isoform14660_131"; gene_id "Isoform14660_131.gene"; gene_name "Isoform14660_131";
chr1	Mandalorion	exon	156501656	156501907	.	-	.	transcript_id "Isoform14660_131"; gene_id "Isoform14660_131.gene"; gene_name "Isoform14660_131";
chr1	Mandalorion	start_codon	156501873	156501875	.	-	.	transcript_id "Isoform14660_131"; gene_id "Isoform14660_131.gene"; gene_name "Isoform14660_131";
chr1	Mandalorion	CDS	156501656	156501875	.	-	.	transcript_id "Isoform14660_131"; gene_id "Isoform14660_131.gene"; gene_name "Isoform14660_131";
chr1	Mandalorion	transcript	156482589	156501907	.	-	.	transcript_id "Isoform14666_935"; gene_id "Isoform14666_935.gene"; gene_name "Isoform14666_935";
chr1	Mandalorion	exon	156482589	156483513	.	-	.	transcript_id "Isoform14666_935"; gene_id "Isoform14666_935.gene"; gene_name "Isoform14666_935";
chr1	Mandalorion	CDS	156483266	156483513	.	-	.	transcript_id "Isoform14666_935"; gene_id "Isoform14666_935.gene"; gene_name "Isoform14666_935";
chr1	Mandalorion	stop_codon	156483263	156483265	.	-	.	transcript_id "Isoform14666_935"; gene_id "Isoform14666_935.gene"; gene_name "Isoform14666_935";
chr1	Mandalorion	exon	156484042	156484166	.	-	.	transcript_id "Isoform14666_935"; gene_id "Isoform14666_935.gene"; gene_name "Isoform14666_935";
chr1	Mandalorion	CDS	156484042	156484166	.	-	.	transcript_id "Isoform14666_935"; gene_id "Isoform14666_935.gene"; gene_name "Isoform14666_935";
chr1	Mandalorion	exon	156494169	156494347	.	-	.	transcript_id "Isoform14666_935"; gene_id "Isoform14666_935.gene"; gene_name "Isoform14666_935";
chr1	Mandalorion	CDS	156494169	156494347	.	-	.	transcript_id "Isoform14666_935"; gene_id "Isoform14666_935.gene"; gene_name "Isoform14666_935";
chr1	Mandalorion	exon	156496941	156497206	.	-	.	transcript_id "Isoform14666_935"; gene_id "Isoform14666_935.gene"; gene_name "Isoform14666_935";
chr1	Mandalorion	CDS	156496941	156497206	.	-	.	transcript_id "Isoform14666_935"; gene_id "Isoform14666_935.gene"; gene_name "Isoform14666_935";
chr1	Mandalorion	exon	156501100	156501216	.	-	.	transcript_id "Isoform14666_935"; gene_id "Isoform14666_935.gene"; gene_name "Isoform14666_935";
chr1	Mandalorion	CDS	156501100	156501216	.	-	.	transcript_id "Isoform14666_935"; gene_id "Isoform14666_935.gene"; gene_name "Isoform14666_935";
chr1	Mandalorion	exon	156501656	156501907	.	-	.	transcript_id "Isoform14666_935"; gene_id "Isoform14666_935.gene"; gene_name "Isoform14666_935";
chr1	Mandalorion	start_codon	156501873	156501875	.	-	.	transcript_id "Isoform14666_935"; gene_id "Isoform14666_935.gene"; gene_name "Isoform14666_935";
chr1	Mandalorion	CDS	156501656	156501875	.	-	.	transcript_id "Isoform14666_935"; gene_id "Isoform14666_935.gene"; gene_name "Isoform14666_935";
chr1	Mandalorion	transcript	156482589	156501967	.	-	.	transcript_id "Isoform14667_24"; gene_id "Isoform14667_24.gene"; gene_name "Isoform14667_24";
chr1	Mandalorion	exon	156482589	156483513	.	-	.	transcript_id "Isoform14667_24"; gene_id "Isoform14667_24.gene"; gene_name "Isoform14667_24";
chr1	Mandalorion	CDS	156483266	156483513	.	-	.	transcript_id "Isoform14667_24"; gene_id "Isoform14667_24.gene"; gene_name "Isoform14667_24";
chr1	Mandalorion	stop_codon	156483263	156483265	.	-	.	transcript_id "Isoform14667_24"; gene_id "Isoform14667_24.gene"; gene_name "Isoform14667_24";
chr1	Mandalorion	exon	156484042	156484166	.	-	.	transcript_id "Isoform14667_24"; gene_id "Isoform14667_24.gene"; gene_name "Isoform14667_24";
chr1	Mandalorion	CDS	156484042	156484166	.	-	.	transcript_id "Isoform14667_24"; gene_id "Isoform14667_24.gene"; gene_name "Isoform14667_24";
chr1	Mandalorion	exon	156494169	156494347	.	-	.	transcript_id "Isoform14667_24"; gene_id "Isoform14667_24.gene"; gene_name "Isoform14667_24";
chr1	Mandalorion	CDS	156494169	156494347	.	-	.	transcript_id "Isoform14667_24"; gene_id "Isoform14667_24.gene"; gene_name "Isoform14667_24";
chr1	Mandalorion	exon	156496941	156497206	.	-	.	transcript_id "Isoform14667_24"; gene_id "Isoform14667_24.gene"; gene_name "Isoform14667_24";
chr1	Mandalorion	CDS	156496941	156497206	.	-	.	transcript_id "Isoform14667_24"; gene_id "Isoform14667_24.gene"; gene_name "Isoform14667_24";
chr1	Mandalorion	exon	156501100	156501216	.	-	.	transcript_id "Isoform14667_24"; gene_id "Isoform14667_24.gene"; gene_name "Isoform14667_24";
chr1	Mandalorion	CDS	156501100	156501216	.	-	.	transcript_id "Isoform14667_24"; gene_id "Isoform14667_24.gene"; gene_name "Isoform14667_24";
chr1	Mandalorion	exon	156501656	156501967	.	-	.	transcript_id "Isoform14667_24"; gene_id "Isoform14667_24.gene"; gene_name "Isoform14667_24";
chr1	Mandalorion	start_codon	156501873	156501875	.	-	.	transcript_id "Isoform14667_24"; gene_id "Isoform14667_24.gene"; gene_name "Isoform14667_24";
chr1	Mandalorion	CDS	156501656	156501875	.	-	.	transcript_id "Isoform14667_24"; gene_id "Isoform14667_24.gene"; gene_name "Isoform14667_24";
chr1	Mandalorion	transcript	156482589	156502212	.	-	.	transcript_id "Isoform14668_21"; gene_id "Isoform14668_21.gene"; gene_name "Isoform14668_21";
chr1	Mandalorion	exon	156482589	156483513	.	-	.	transcript_id "Isoform14668_21"; gene_id "Isoform14668_21.gene"; gene_name "Isoform14668_21";
chr1	Mandalorion	CDS	156483266	156483513	.	-	.	transcript_id "Isoform14668_21"; gene_id "Isoform14668_21.gene"; gene_name "Isoform14668_21";
chr1	Mandalorion	stop_codon	156483263	156483265	.	-	.	transcript_id "Isoform14668_21"; gene_id "Isoform14668_21.gene"; gene_name "Isoform14668_21";
chr1	Mandalorion	exon	156484042	156484166	.	-	.	transcript_id "Isoform14668_21"; gene_id "Isoform14668_21.gene"; gene_name "Isoform14668_21";
chr1	Mandalorion	CDS	156484042	156484166	.	-	.	transcript_id "Isoform14668_21"; gene_id "Isoform14668_21.gene"; gene_name "Isoform14668_21";
chr1	Mandalorion	exon	156494169	156494347	.	-	.	transcript_id "Isoform14668_21"; gene_id "Isoform14668_21.gene"; gene_name "Isoform14668_21";
chr1	Mandalorion	CDS	156494169	156494347	.	-	.	transcript_id "Isoform14668_21"; gene_id "Isoform14668_21.gene"; gene_name "Isoform14668_21";
chr1	Mandalorion	exon	156496941	156497206	.	-	.	transcript_id "Isoform14668_21"; gene_id "Isoform14668_21.gene"; gene_name "Isoform14668_21";
chr1	Mandalorion	CDS	156496941	156497206	.	-	.	transcript_id "Isoform14668_21"; gene_id "Isoform14668_21.gene"; gene_name "Isoform14668_21";
chr1	Mandalorion	exon	156501100	156501216	.	-	.	transcript_id "Isoform14668_21"; gene_id "Isoform14668_21.gene"; gene_name "Isoform14668_21";
chr1	Mandalorion	CDS	156501100	156501216	.	-	.	transcript_id "Isoform14668_21"; gene_id "Isoform14668_21.gene"; gene_name "Isoform14668_21";
chr1	Mandalorion	exon	156501656	156502212	.	-	.	transcript_id "Isoform14668_21"; gene_id "Isoform14668_21.gene"; gene_name "Isoform14668_21";
chr1	Mandalorion	start_codon	156501873	156501875	.	-	.	transcript_id "Isoform14668_21"; gene_id "Isoform14668_21.gene"; gene_name "Isoform14668_21";
chr1	Mandalorion	CDS	156501656	156501875	.	-	.	transcript_id "Isoform14668_21"; gene_id "Isoform14668_21.gene"; gene_name "Isoform14668_21";
chr1	Mandalorion	transcript	156488391	156501907	.	-	.	transcript_id "Isoform14673_24"; gene_id "Isoform14673_24.gene"; gene_name "Isoform14673_24";
chr1	Mandalorion	exon	156488391	156488650	.	-	.	transcript_id "Isoform14673_24"; gene_id "Isoform14673_24.gene"; gene_name "Isoform14673_24";
chr1	Mandalorion	CDS	156488557	156488650	.	-	.	transcript_id "Isoform14673_24"; gene_id "Isoform14673_24.gene"; gene_name "Isoform14673_24";
chr1	Mandalorion	stop_codon	156488554	156488556	.	-	.	transcript_id "Isoform14673_24"; gene_id "Isoform14673_24.gene"; gene_name "Isoform14673_24";
chr1	Mandalorion	exon	156494169	156494347	.	-	.	transcript_id "Isoform14673_24"; gene_id "Isoform14673_24.gene"; gene_name "Isoform14673_24";
chr1	Mandalorion	CDS	156494169	156494347	.	-	.	transcript_id "Isoform14673_24"; gene_id "Isoform14673_24.gene"; gene_name "Isoform14673_24";
chr1	Mandalorion	exon	156496941	156497206	.	-	.	transcript_id "Isoform14673_24"; gene_id "Isoform14673_24.gene"; gene_name "Isoform14673_24";
chr1	Mandalorion	CDS	156496941	156497206	.	-	.	transcript_id "Isoform14673_24"; gene_id "Isoform14673_24.gene"; gene_name "Isoform14673_24";
chr1	Mandalorion	exon	156501100	156501216	.	-	.	transcript_id "Isoform14673_24"; gene_id "Isoform14673_24.gene"; gene_name "Isoform14673_24";
chr1	Mandalorion	CDS	156501100	156501216	.	-	.	transcript_id "Isoform14673_24"; gene_id "Isoform14673_24.gene"; gene_name "Isoform14673_24";
chr1	Mandalorion	exon	156501656	156501907	.	-	.	transcript_id "Isoform14673_24"; gene_id "Isoform14673_24.gene"; gene_name "Isoform14673_24";
chr1	Mandalorion	start_codon	156501873	156501875	.	-	.	transcript_id "Isoform14673_24"; gene_id "Isoform14673_24.gene"; gene_name "Isoform14673_24";
chr1	Mandalorion	CDS	156501656	156501875	.	-	.	transcript_id "Isoform14673_24"; gene_id "Isoform14673_24.gene"; gene_name "Isoform14673_24";
chr1	Mandalorion	transcript	156486537	156487105	.	+	.	transcript_id "Isoform14677_3"; gene_id "Isoform14677_3.gene"; gene_name "Isoform14677_3";
chr1	Mandalorion	exon	156486537	156487105	.	+	.	transcript_id "Isoform14677_3"; gene_id "Isoform14677_3.gene"; gene_name "Isoform14677_3";
chr1	Mandalorion	start_codon	156486539	156486541	.	+	.	transcript_id "Isoform14677_3"; gene_id "Isoform14677_3.gene"; gene_name "Isoform14677_3";
chr1	Mandalorion	CDS	156486539	156486841	.	+	.	transcript_id "Isoform14677_3"; gene_id "Isoform14677_3.gene"; gene_name "Isoform14677_3";
chr1	Mandalorion	stop_codon	156486842	156486844	.	+	.	transcript_id "Isoform14677_3"; gene_id "Isoform14677_3.gene"; gene_name "Isoform14677_3";
chr1	Mandalorion	transcript	156506115	156546512	.	-	.	transcript_id "Isoform14680_12"; gene_id "Isoform14680_12.gene"; gene_name "Isoform14680_12";
chr1	Mandalorion	exon	156506115	156509212	.	-	.	transcript_id "Isoform14680_12"; gene_id "Isoform14680_12.gene"; gene_name "Isoform14680_12";
chr1	Mandalorion	CDS	156508984	156509212	.	-	.	transcript_id "Isoform14680_12"; gene_id "Isoform14680_12.gene"; gene_name "Isoform14680_12";
chr1	Mandalorion	stop_codon	156508981	156508983	.	-	.	transcript_id "Isoform14680_12"; gene_id "Isoform14680_12.gene"; gene_name "Isoform14680_12";
chr1	Mandalorion	exon	156513761	156513820	.	-	.	transcript_id "Isoform14680_12"; gene_id "Isoform14680_12.gene"; gene_name "Isoform14680_12";
chr1	Mandalorion	CDS	156513761	156513820	.	-	.	transcript_id "Isoform14680_12"; gene_id "Isoform14680_12.gene"; gene_name "Isoform14680_12";
chr1	Mandalorion	exon	156514926	156515117	.	-	.	transcript_id "Isoform14680_12"; gene_id "Isoform14680_12.gene"; gene_name "Isoform14680_12";
chr1	Mandalorion	CDS	156514926	156515117	.	-	.	transcript_id "Isoform14680_12"; gene_id "Isoform14680_12.gene"; gene_name "Isoform14680_12";
chr1	Mandalorion	exon	156518047	156518218	.	-	.	transcript_id "Isoform14680_12"; gene_id "Isoform14680_12.gene"; gene_name "Isoform14680_12";
chr1	Mandalorion	CDS	156518047	156518218	.	-	.	transcript_id "Isoform14680_12"; gene_id "Isoform14680_12.gene"; gene_name "Isoform14680_12";
chr1	Mandalorion	exon	156526297	156526406	.	-	.	transcript_id "Isoform14680_12"; gene_id "Isoform14680_12.gene"; gene_name "Isoform14680_12";
chr1	Mandalorion	CDS	156526297	156526406	.	-	.	transcript_id "Isoform14680_12"; gene_id "Isoform14680_12.gene"; gene_name "Isoform14680_12";
chr1	Mandalorion	exon	156529969	156530055	.	-	.	transcript_id "Isoform14680_12"; gene_id "Isoform14680_12.gene"; gene_name "Isoform14680_12";
chr1	Mandalorion	CDS	156529969	156530055	.	-	.	transcript_id "Isoform14680_12"; gene_id "Isoform14680_12.gene"; gene_name "Isoform14680_12";
chr1	Mandalorion	exon	156533238	156533737	.	-	.	transcript_id "Isoform14680_12"; gene_id "Isoform14680_12.gene"; gene_name "Isoform14680_12";
chr1	Mandalorion	start_codon	156533612	156533614	.	-	.	transcript_id "Isoform14680_12"; gene_id "Isoform14680_12.gene"; gene_name "Isoform14680_12";
chr1	Mandalorion	CDS	156533238	156533614	.	-	.	transcript_id "Isoform14680_12"; gene_id "Isoform14680_12.gene"; gene_name "Isoform14680_12";
chr1	Mandalorion	exon	156546436	156546512	.	-	.	transcript_id "Isoform14680_12"; gene_id "Isoform14680_12.gene"; gene_name "Isoform14680_12";
chr1	Mandalorion	transcript	156506115	156546567	.	-	.	transcript_id "Isoform14681_4"; gene_id "Isoform14681_4.gene"; gene_name "Isoform14681_4";
chr1	Mandalorion	exon	156506115	156509212	.	-	.	transcript_id "Isoform14681_4"; gene_id "Isoform14681_4.gene"; gene_name "Isoform14681_4";
chr1	Mandalorion	CDS	156508984	156509212	.	-	.	transcript_id "Isoform14681_4"; gene_id "Isoform14681_4.gene"; gene_name "Isoform14681_4";
chr1	Mandalorion	stop_codon	156508981	156508983	.	-	.	transcript_id "Isoform14681_4"; gene_id "Isoform14681_4.gene"; gene_name "Isoform14681_4";
chr1	Mandalorion	exon	156513761	156513820	.	-	.	transcript_id "Isoform14681_4"; gene_id "Isoform14681_4.gene"; gene_name "Isoform14681_4";
chr1	Mandalorion	CDS	156513761	156513820	.	-	.	transcript_id "Isoform14681_4"; gene_id "Isoform14681_4.gene"; gene_name "Isoform14681_4";
chr1	Mandalorion	exon	156514926	156515117	.	-	.	transcript_id "Isoform14681_4"; gene_id "Isoform14681_4.gene"; gene_name "Isoform14681_4";
chr1	Mandalorion	CDS	156514926	156515117	.	-	.	transcript_id "Isoform14681_4"; gene_id "Isoform14681_4.gene"; gene_name "Isoform14681_4";
chr1	Mandalorion	exon	156518047	156518218	.	-	.	transcript_id "Isoform14681_4"; gene_id "Isoform14681_4.gene"; gene_name "Isoform14681_4";
chr1	Mandalorion	CDS	156518047	156518218	.	-	.	transcript_id "Isoform14681_4"; gene_id "Isoform14681_4.gene"; gene_name "Isoform14681_4";
chr1	Mandalorion	exon	156526297	156526406	.	-	.	transcript_id "Isoform14681_4"; gene_id "Isoform14681_4.gene"; gene_name "Isoform14681_4";
chr1	Mandalorion	CDS	156526297	156526406	.	-	.	transcript_id "Isoform14681_4"; gene_id "Isoform14681_4.gene"; gene_name "Isoform14681_4";
chr1	Mandalorion	exon	156529969	156530055	.	-	.	transcript_id "Isoform14681_4"; gene_id "Isoform14681_4.gene"; gene_name "Isoform14681_4";
chr1	Mandalorion	CDS	156529969	156530055	.	-	.	transcript_id "Isoform14681_4"; gene_id "Isoform14681_4.gene"; gene_name "Isoform14681_4";
chr1	Mandalorion	exon	156533238	156533737	.	-	.	transcript_id "Isoform14681_4"; gene_id "Isoform14681_4.gene"; gene_name "Isoform14681_4";
chr1	Mandalorion	start_codon	156533612	156533614	.	-	.	transcript_id "Isoform14681_4"; gene_id "Isoform14681_4.gene"; gene_name "Isoform14681_4";
chr1	Mandalorion	CDS	156533238	156533614	.	-	.	transcript_id "Isoform14681_4"; gene_id "Isoform14681_4.gene"; gene_name "Isoform14681_4";
chr1	Mandalorion	exon	156546436	156546567	.	-	.	transcript_id "Isoform14681_4"; gene_id "Isoform14681_4.gene"; gene_name "Isoform14681_4";
chr1	Mandalorion	transcript	156506115	156546512	.	-	.	transcript_id "Isoform14686_26"; gene_id "Isoform14686_26.gene"; gene_name "Isoform14686_26";
chr1	Mandalorion	exon	156506115	156509212	.	-	.	transcript_id "Isoform14686_26"; gene_id "Isoform14686_26.gene"; gene_name "Isoform14686_26";
chr1	Mandalorion	CDS	156508984	156509212	.	-	.	transcript_id "Isoform14686_26"; gene_id "Isoform14686_26.gene"; gene_name "Isoform14686_26";
chr1	Mandalorion	stop_codon	156508981	156508983	.	-	.	transcript_id "Isoform14686_26"; gene_id "Isoform14686_26.gene"; gene_name "Isoform14686_26";
chr1	Mandalorion	exon	156513761	156513820	.	-	.	transcript_id "Isoform14686_26"; gene_id "Isoform14686_26.gene"; gene_name "Isoform14686_26";
chr1	Mandalorion	CDS	156513761	156513820	.	-	.	transcript_id "Isoform14686_26"; gene_id "Isoform14686_26.gene"; gene_name "Isoform14686_26";
chr1	Mandalorion	exon	156514926	156515117	.	-	.	transcript_id "Isoform14686_26"; gene_id "Isoform14686_26.gene"; gene_name "Isoform14686_26";
chr1	Mandalorion	CDS	156514926	156515117	.	-	.	transcript_id "Isoform14686_26"; gene_id "Isoform14686_26.gene"; gene_name "Isoform14686_26";
chr1	Mandalorion	exon	156518047	156518218	.	-	.	transcript_id "Isoform14686_26"; gene_id "Isoform14686_26.gene"; gene_name "Isoform14686_26";
chr1	Mandalorion	CDS	156518047	156518218	.	-	.	transcript_id "Isoform14686_26"; gene_id "Isoform14686_26.gene"; gene_name "Isoform14686_26";
chr1	Mandalorion	exon	156526297	156526406	.	-	.	transcript_id "Isoform14686_26"; gene_id "Isoform14686_26.gene"; gene_name "Isoform14686_26";
chr1	Mandalorion	CDS	156526297	156526406	.	-	.	transcript_id "Isoform14686_26"; gene_id "Isoform14686_26.gene"; gene_name "Isoform14686_26";
chr1	Mandalorion	exon	156529969	156530055	.	-	.	transcript_id "Isoform14686_26"; gene_id "Isoform14686_26.gene"; gene_name "Isoform14686_26";
chr1	Mandalorion	CDS	156529969	156530055	.	-	.	transcript_id "Isoform14686_26"; gene_id "Isoform14686_26.gene"; gene_name "Isoform14686_26";
chr1	Mandalorion	exon	156533238	156533737	.	-	.	transcript_id "Isoform14686_26"; gene_id "Isoform14686_26.gene"; gene_name "Isoform14686_26";
chr1	Mandalorion	start_codon	156533612	156533614	.	-	.	transcript_id "Isoform14686_26"; gene_id "Isoform14686_26.gene"; gene_name "Isoform14686_26";
chr1	Mandalorion	CDS	156533238	156533614	.	-	.	transcript_id "Isoform14686_26"; gene_id "Isoform14686_26.gene"; gene_name "Isoform14686_26";
chr1	Mandalorion	exon	156544458	156544550	.	-	.	transcript_id "Isoform14686_26"; gene_id "Isoform14686_26.gene"; gene_name "Isoform14686_26";
chr1	Mandalorion	exon	156546436	156546512	.	-	.	transcript_id "Isoform14686_26"; gene_id "Isoform14686_26.gene"; gene_name "Isoform14686_26";
chr1	Mandalorion	transcript	156540056	156540271	.	+	.	transcript_id "Isoform14699_3"; gene_id "Isoform14699_3.gene"; gene_name "Isoform14699_3";
chr1	Mandalorion	exon	156540056	156540271	.	+	.	transcript_id "Isoform14699_3"; gene_id "Isoform14699_3.gene"; gene_name "Isoform14699_3";
chr1	Mandalorion	transcript	156656106	156767150	.	-	.	transcript_id "Isoform14700_7"; gene_id "Isoform14700_7.gene"; gene_name "Isoform14700_7";
chr1	Mandalorion	exon	156656106	156656698	.	-	.	transcript_id "Isoform14700_7"; gene_id "Isoform14700_7.gene"; gene_name "Isoform14700_7";
chr1	Mandalorion	CDS	156656517	156656698	.	-	.	transcript_id "Isoform14700_7"; gene_id "Isoform14700_7.gene"; gene_name "Isoform14700_7";
chr1	Mandalorion	stop_codon	156656514	156656516	.	-	.	transcript_id "Isoform14700_7"; gene_id "Isoform14700_7.gene"; gene_name "Isoform14700_7";
chr1	Mandalorion	exon	156657955	156658022	.	-	.	transcript_id "Isoform14700_7"; gene_id "Isoform14700_7.gene"; gene_name "Isoform14700_7";
chr1	Mandalorion	CDS	156657955	156658022	.	-	.	transcript_id "Isoform14700_7"; gene_id "Isoform14700_7.gene"; gene_name "Isoform14700_7";
chr1	Mandalorion	exon	156660235	156660325	.	-	.	transcript_id "Isoform14700_7"; gene_id "Isoform14700_7.gene"; gene_name "Isoform14700_7";
chr1	Mandalorion	CDS	156660235	156660325	.	-	.	transcript_id "Isoform14700_7"; gene_id "Isoform14700_7.gene"; gene_name "Isoform14700_7";
chr1	Mandalorion	exon	156660465	156660602	.	-	.	transcript_id "Isoform14700_7"; gene_id "Isoform14700_7.gene"; gene_name "Isoform14700_7";
chr1	Mandalorion	CDS	156660465	156660602	.	-	.	transcript_id "Isoform14700_7"; gene_id "Isoform14700_7.gene"; gene_name "Isoform14700_7";
chr1	Mandalorion	exon	156697011	156697137	.	-	.	transcript_id "Isoform14700_7"; gene_id "Isoform14700_7.gene"; gene_name "Isoform14700_7";
chr1	Mandalorion	CDS	156697011	156697137	.	-	.	transcript_id "Isoform14700_7"; gene_id "Isoform14700_7.gene"; gene_name "Isoform14700_7";
chr1	Mandalorion	exon	156712103	156712195	.	-	.	transcript_id "Isoform14700_7"; gene_id "Isoform14700_7.gene"; gene_name "Isoform14700_7";
chr1	Mandalorion	CDS	156712103	156712195	.	-	.	transcript_id "Isoform14700_7"; gene_id "Isoform14700_7.gene"; gene_name "Isoform14700_7";
chr1	Mandalorion	exon	156714661	156714750	.	-	.	transcript_id "Isoform14700_7"; gene_id "Isoform14700_7.gene"; gene_name "Isoform14700_7";
chr1	Mandalorion	CDS	156714661	156714750	.	-	.	transcript_id "Isoform14700_7"; gene_id "Isoform14700_7.gene"; gene_name "Isoform14700_7";
chr1	Mandalorion	exon	156715517	156715600	.	-	.	transcript_id "Isoform14700_7"; gene_id "Isoform14700_7.gene"; gene_name "Isoform14700_7";
chr1	Mandalorion	CDS	156715517	156715600	.	-	.	transcript_id "Isoform14700_7"; gene_id "Isoform14700_7.gene"; gene_name "Isoform14700_7";
chr1	Mandalorion	exon	156728156	156728206	.	-	.	transcript_id "Isoform14700_7"; gene_id "Isoform14700_7.gene"; gene_name "Isoform14700_7";
chr1	Mandalorion	CDS	156728156	156728206	.	-	.	transcript_id "Isoform14700_7"; gene_id "Isoform14700_7.gene"; gene_name "Isoform14700_7";
chr1	Mandalorion	exon	156729356	156729460	.	-	.	transcript_id "Isoform14700_7"; gene_id "Isoform14700_7.gene"; gene_name "Isoform14700_7";
chr1	Mandalorion	CDS	156729356	156729460	.	-	.	transcript_id "Isoform14700_7"; gene_id "Isoform14700_7.gene"; gene_name "Isoform14700_7";
chr1	Mandalorion	exon	156735209	156735348	.	-	.	transcript_id "Isoform14700_7"; gene_id "Isoform14700_7.gene"; gene_name "Isoform14700_7";
chr1	Mandalorion	start_codon	156735263	156735265	.	-	.	transcript_id "Isoform14700_7"; gene_id "Isoform14700_7.gene"; gene_name "Isoform14700_7";
chr1	Mandalorion	CDS	156735209	156735265	.	-	.	transcript_id "Isoform14700_7"; gene_id "Isoform14700_7.gene"; gene_name "Isoform14700_7";
chr1	Mandalorion	exon	156767059	156767150	.	-	.	transcript_id "Isoform14700_7"; gene_id "Isoform14700_7.gene"; gene_name "Isoform14700_7";
chr1	Mandalorion	transcript	156636399	156767159	.	-	.	transcript_id "Isoform14708_24"; gene_id "Isoform14708_24.gene"; gene_name "Isoform14708_24";
chr1	Mandalorion	exon	156636399	156636763	.	-	.	transcript_id "Isoform14708_24"; gene_id "Isoform14708_24.gene"; gene_name "Isoform14708_24";
chr1	Mandalorion	CDS	156636737	156636763	.	-	.	transcript_id "Isoform14708_24"; gene_id "Isoform14708_24.gene"; gene_name "Isoform14708_24";
chr1	Mandalorion	stop_codon	156636734	156636736	.	-	.	transcript_id "Isoform14708_24"; gene_id "Isoform14708_24.gene"; gene_name "Isoform14708_24";
chr1	Mandalorion	exon	156639015	156639106	.	-	.	transcript_id "Isoform14708_24"; gene_id "Isoform14708_24.gene"; gene_name "Isoform14708_24";
chr1	Mandalorion	CDS	156639015	156639106	.	-	.	transcript_id "Isoform14708_24"; gene_id "Isoform14708_24.gene"; gene_name "Isoform14708_24";
chr1	Mandalorion	exon	156641008	156641113	.	-	.	transcript_id "Isoform14708_24"; gene_id "Isoform14708_24.gene"; gene_name "Isoform14708_24";
chr1	Mandalorion	CDS	156641008	156641113	.	-	.	transcript_id "Isoform14708_24"; gene_id "Isoform14708_24.gene"; gene_name "Isoform14708_24";
chr1	Mandalorion	exon	156645311	156645403	.	-	.	transcript_id "Isoform14708_24"; gene_id "Isoform14708_24.gene"; gene_name "Isoform14708_24";
chr1	Mandalorion	CDS	156645311	156645403	.	-	.	transcript_id "Isoform14708_24"; gene_id "Isoform14708_24.gene"; gene_name "Isoform14708_24";
chr1	Mandalorion	exon	156647383	156647488	.	-	.	transcript_id "Isoform14708_24"; gene_id "Isoform14708_24.gene"; gene_name "Isoform14708_24";
chr1	Mandalorion	CDS	156647383	156647488	.	-	.	transcript_id "Isoform14708_24"; gene_id "Isoform14708_24.gene"; gene_name "Isoform14708_24";
chr1	Mandalorion	exon	156648957	156649034	.	-	.	transcript_id "Isoform14708_24"; gene_id "Isoform14708_24.gene"; gene_name "Isoform14708_24";
chr1	Mandalorion	CDS	156648957	156649034	.	-	.	transcript_id "Isoform14708_24"; gene_id "Isoform14708_24.gene"; gene_name "Isoform14708_24";
chr1	Mandalorion	exon	156651561	156651615	.	-	.	transcript_id "Isoform14708_24"; gene_id "Isoform14708_24.gene"; gene_name "Isoform14708_24";
chr1	Mandalorion	CDS	156651561	156651615	.	-	.	transcript_id "Isoform14708_24"; gene_id "Isoform14708_24.gene"; gene_name "Isoform14708_24";
chr1	Mandalorion	exon	156655710	156655861	.	-	.	transcript_id "Isoform14708_24"; gene_id "Isoform14708_24.gene"; gene_name "Isoform14708_24";
chr1	Mandalorion	CDS	156655710	156655861	.	-	.	transcript_id "Isoform14708_24"; gene_id "Isoform14708_24.gene"; gene_name "Isoform14708_24";
chr1	Mandalorion	exon	156656542	156656698	.	-	.	transcript_id "Isoform14708_24"; gene_id "Isoform14708_24.gene"; gene_name "Isoform14708_24";
chr1	Mandalorion	CDS	156656542	156656698	.	-	.	transcript_id "Isoform14708_24"; gene_id "Isoform14708_24.gene"; gene_name "Isoform14708_24";
chr1	Mandalorion	exon	156657955	156658022	.	-	.	transcript_id "Isoform14708_24"; gene_id "Isoform14708_24.gene"; gene_name "Isoform14708_24";
chr1	Mandalorion	CDS	156657955	156658022	.	-	.	transcript_id "Isoform14708_24"; gene_id "Isoform14708_24.gene"; gene_name "Isoform14708_24";
chr1	Mandalorion	exon	156660235	156660325	.	-	.	transcript_id "Isoform14708_24"; gene_id "Isoform14708_24.gene"; gene_name "Isoform14708_24";
chr1	Mandalorion	CDS	156660235	156660325	.	-	.	transcript_id "Isoform14708_24"; gene_id "Isoform14708_24.gene"; gene_name "Isoform14708_24";
chr1	Mandalorion	exon	156660465	156660602	.	-	.	transcript_id "Isoform14708_24"; gene_id "Isoform14708_24.gene"; gene_name "Isoform14708_24";
chr1	Mandalorion	CDS	156660465	156660602	.	-	.	transcript_id "Isoform14708_24"; gene_id "Isoform14708_24.gene"; gene_name "Isoform14708_24";
chr1	Mandalorion	exon	156697011	156697137	.	-	.	transcript_id "Isoform14708_24"; gene_id "Isoform14708_24.gene"; gene_name "Isoform14708_24";
chr1	Mandalorion	CDS	156697011	156697137	.	-	.	transcript_id "Isoform14708_24"; gene_id "Isoform14708_24.gene"; gene_name "Isoform14708_24";
chr1	Mandalorion	exon	156712103	156712195	.	-	.	transcript_id "Isoform14708_24"; gene_id "Isoform14708_24.gene"; gene_name "Isoform14708_24";
chr1	Mandalorion	start_codon	156712160	156712162	.	-	.	transcript_id "Isoform14708_24"; gene_id "Isoform14708_24.gene"; gene_name "Isoform14708_24";
chr1	Mandalorion	CDS	156712103	156712162	.	-	.	transcript_id "Isoform14708_24"; gene_id "Isoform14708_24.gene"; gene_name "Isoform14708_24";
chr1	Mandalorion	exon	156714661	156714750	.	-	.	transcript_id "Isoform14708_24"; gene_id "Isoform14708_24.gene"; gene_name "Isoform14708_24";
chr1	Mandalorion	exon	156715517	156715600	.	-	.	transcript_id "Isoform14708_24"; gene_id "Isoform14708_24.gene"; gene_name "Isoform14708_24";
chr1	Mandalorion	exon	156720478	156720582	.	-	.	transcript_id "Isoform14708_24"; gene_id "Isoform14708_24.gene"; gene_name "Isoform14708_24";
chr1	Mandalorion	exon	156728156	156728206	.	-	.	transcript_id "Isoform14708_24"; gene_id "Isoform14708_24.gene"; gene_name "Isoform14708_24";
chr1	Mandalorion	exon	156729356	156729460	.	-	.	transcript_id "Isoform14708_24"; gene_id "Isoform14708_24.gene"; gene_name "Isoform14708_24";
chr1	Mandalorion	exon	156735209	156735348	.	-	.	transcript_id "Isoform14708_24"; gene_id "Isoform14708_24.gene"; gene_name "Isoform14708_24";
chr1	Mandalorion	exon	156767059	156767159	.	-	.	transcript_id "Isoform14708_24"; gene_id "Isoform14708_24.gene"; gene_name "Isoform14708_24";
chr1	Mandalorion	transcript	156636401	156767163	.	-	.	transcript_id "Isoform14709_5"; gene_id "Isoform14709_5.gene"; gene_name "Isoform14709_5";
chr1	Mandalorion	exon	156636401	156636763	.	-	.	transcript_id "Isoform14709_5"; gene_id "Isoform14709_5.gene"; gene_name "Isoform14709_5";
chr1	Mandalorion	CDS	156636737	156636763	.	-	.	transcript_id "Isoform14709_5"; gene_id "Isoform14709_5.gene"; gene_name "Isoform14709_5";
chr1	Mandalorion	stop_codon	156636734	156636736	.	-	.	transcript_id "Isoform14709_5"; gene_id "Isoform14709_5.gene"; gene_name "Isoform14709_5";
chr1	Mandalorion	exon	156639015	156639106	.	-	.	transcript_id "Isoform14709_5"; gene_id "Isoform14709_5.gene"; gene_name "Isoform14709_5";
chr1	Mandalorion	CDS	156639015	156639106	.	-	.	transcript_id "Isoform14709_5"; gene_id "Isoform14709_5.gene"; gene_name "Isoform14709_5";
chr1	Mandalorion	exon	156641008	156641113	.	-	.	transcript_id "Isoform14709_5"; gene_id "Isoform14709_5.gene"; gene_name "Isoform14709_5";
chr1	Mandalorion	CDS	156641008	156641113	.	-	.	transcript_id "Isoform14709_5"; gene_id "Isoform14709_5.gene"; gene_name "Isoform14709_5";
chr1	Mandalorion	exon	156645311	156645403	.	-	.	transcript_id "Isoform14709_5"; gene_id "Isoform14709_5.gene"; gene_name "Isoform14709_5";
chr1	Mandalorion	CDS	156645311	156645403	.	-	.	transcript_id "Isoform14709_5"; gene_id "Isoform14709_5.gene"; gene_name "Isoform14709_5";
chr1	Mandalorion	exon	156647383	156647488	.	-	.	transcript_id "Isoform14709_5"; gene_id "Isoform14709_5.gene"; gene_name "Isoform14709_5";
chr1	Mandalorion	CDS	156647383	156647488	.	-	.	transcript_id "Isoform14709_5"; gene_id "Isoform14709_5.gene"; gene_name "Isoform14709_5";
chr1	Mandalorion	exon	156648957	156649034	.	-	.	transcript_id "Isoform14709_5"; gene_id "Isoform14709_5.gene"; gene_name "Isoform14709_5";
chr1	Mandalorion	CDS	156648957	156649034	.	-	.	transcript_id "Isoform14709_5"; gene_id "Isoform14709_5.gene"; gene_name "Isoform14709_5";
chr1	Mandalorion	exon	156651561	156651615	.	-	.	transcript_id "Isoform14709_5"; gene_id "Isoform14709_5.gene"; gene_name "Isoform14709_5";
chr1	Mandalorion	CDS	156651561	156651615	.	-	.	transcript_id "Isoform14709_5"; gene_id "Isoform14709_5.gene"; gene_name "Isoform14709_5";
chr1	Mandalorion	exon	156655710	156655861	.	-	.	transcript_id "Isoform14709_5"; gene_id "Isoform14709_5.gene"; gene_name "Isoform14709_5";
chr1	Mandalorion	CDS	156655710	156655861	.	-	.	transcript_id "Isoform14709_5"; gene_id "Isoform14709_5.gene"; gene_name "Isoform14709_5";
chr1	Mandalorion	exon	156656542	156656698	.	-	.	transcript_id "Isoform14709_5"; gene_id "Isoform14709_5.gene"; gene_name "Isoform14709_5";
chr1	Mandalorion	CDS	156656542	156656698	.	-	.	transcript_id "Isoform14709_5"; gene_id "Isoform14709_5.gene"; gene_name "Isoform14709_5";
chr1	Mandalorion	exon	156657955	156658022	.	-	.	transcript_id "Isoform14709_5"; gene_id "Isoform14709_5.gene"; gene_name "Isoform14709_5";
chr1	Mandalorion	CDS	156657955	156658022	.	-	.	transcript_id "Isoform14709_5"; gene_id "Isoform14709_5.gene"; gene_name "Isoform14709_5";
chr1	Mandalorion	exon	156660235	156660325	.	-	.	transcript_id "Isoform14709_5"; gene_id "Isoform14709_5.gene"; gene_name "Isoform14709_5";
chr1	Mandalorion	CDS	156660235	156660325	.	-	.	transcript_id "Isoform14709_5"; gene_id "Isoform14709_5.gene"; gene_name "Isoform14709_5";
chr1	Mandalorion	exon	156660465	156660602	.	-	.	transcript_id "Isoform14709_5"; gene_id "Isoform14709_5.gene"; gene_name "Isoform14709_5";
chr1	Mandalorion	CDS	156660465	156660602	.	-	.	transcript_id "Isoform14709_5"; gene_id "Isoform14709_5.gene"; gene_name "Isoform14709_5";
chr1	Mandalorion	exon	156697011	156697137	.	-	.	transcript_id "Isoform14709_5"; gene_id "Isoform14709_5.gene"; gene_name "Isoform14709_5";
chr1	Mandalorion	CDS	156697011	156697137	.	-	.	transcript_id "Isoform14709_5"; gene_id "Isoform14709_5.gene"; gene_name "Isoform14709_5";
chr1	Mandalorion	exon	156712103	156712195	.	-	.	transcript_id "Isoform14709_5"; gene_id "Isoform14709_5.gene"; gene_name "Isoform14709_5";
chr1	Mandalorion	start_codon	156712160	156712162	.	-	.	transcript_id "Isoform14709_5"; gene_id "Isoform14709_5.gene"; gene_name "Isoform14709_5";
chr1	Mandalorion	CDS	156712103	156712162	.	-	.	transcript_id "Isoform14709_5"; gene_id "Isoform14709_5.gene"; gene_name "Isoform14709_5";
chr1	Mandalorion	exon	156714661	156714750	.	-	.	transcript_id "Isoform14709_5"; gene_id "Isoform14709_5.gene"; gene_name "Isoform14709_5";
chr1	Mandalorion	exon	156715517	156715600	.	-	.	transcript_id "Isoform14709_5"; gene_id "Isoform14709_5.gene"; gene_name "Isoform14709_5";
chr1	Mandalorion	exon	156720478	156720582	.	-	.	transcript_id "Isoform14709_5"; gene_id "Isoform14709_5.gene"; gene_name "Isoform14709_5";
chr1	Mandalorion	exon	156725571	156725691	.	-	.	transcript_id "Isoform14709_5"; gene_id "Isoform14709_5.gene"; gene_name "Isoform14709_5";
chr1	Mandalorion	exon	156728156	156728206	.	-	.	transcript_id "Isoform14709_5"; gene_id "Isoform14709_5.gene"; gene_name "Isoform14709_5";
chr1	Mandalorion	exon	156729356	156729460	.	-	.	transcript_id "Isoform14709_5"; gene_id "Isoform14709_5.gene"; gene_name "Isoform14709_5";
chr1	Mandalorion	exon	156735209	156735348	.	-	.	transcript_id "Isoform14709_5"; gene_id "Isoform14709_5.gene"; gene_name "Isoform14709_5";
chr1	Mandalorion	exon	156767059	156767163	.	-	.	transcript_id "Isoform14709_5"; gene_id "Isoform14709_5.gene"; gene_name "Isoform14709_5";
chr1	Mandalorion	transcript	156636399	156767159	.	-	.	transcript_id "Isoform14711_6"; gene_id "Isoform14711_6.gene"; gene_name "Isoform14711_6";
chr1	Mandalorion	exon	156636399	156636763	.	-	.	transcript_id "Isoform14711_6"; gene_id "Isoform14711_6.gene"; gene_name "Isoform14711_6";
chr1	Mandalorion	CDS	156636737	156636763	.	-	.	transcript_id "Isoform14711_6"; gene_id "Isoform14711_6.gene"; gene_name "Isoform14711_6";
chr1	Mandalorion	stop_codon	156636734	156636736	.	-	.	transcript_id "Isoform14711_6"; gene_id "Isoform14711_6.gene"; gene_name "Isoform14711_6";
chr1	Mandalorion	exon	156639015	156639106	.	-	.	transcript_id "Isoform14711_6"; gene_id "Isoform14711_6.gene"; gene_name "Isoform14711_6";
chr1	Mandalorion	CDS	156639015	156639106	.	-	.	transcript_id "Isoform14711_6"; gene_id "Isoform14711_6.gene"; gene_name "Isoform14711_6";
chr1	Mandalorion	exon	156641008	156641113	.	-	.	transcript_id "Isoform14711_6"; gene_id "Isoform14711_6.gene"; gene_name "Isoform14711_6";
chr1	Mandalorion	CDS	156641008	156641113	.	-	.	transcript_id "Isoform14711_6"; gene_id "Isoform14711_6.gene"; gene_name "Isoform14711_6";
chr1	Mandalorion	exon	156645311	156645403	.	-	.	transcript_id "Isoform14711_6"; gene_id "Isoform14711_6.gene"; gene_name "Isoform14711_6";
chr1	Mandalorion	CDS	156645311	156645403	.	-	.	transcript_id "Isoform14711_6"; gene_id "Isoform14711_6.gene"; gene_name "Isoform14711_6";
chr1	Mandalorion	exon	156647383	156647488	.	-	.	transcript_id "Isoform14711_6"; gene_id "Isoform14711_6.gene"; gene_name "Isoform14711_6";
chr1	Mandalorion	CDS	156647383	156647488	.	-	.	transcript_id "Isoform14711_6"; gene_id "Isoform14711_6.gene"; gene_name "Isoform14711_6";
chr1	Mandalorion	exon	156648957	156649034	.	-	.	transcript_id "Isoform14711_6"; gene_id "Isoform14711_6.gene"; gene_name "Isoform14711_6";
chr1	Mandalorion	CDS	156648957	156649034	.	-	.	transcript_id "Isoform14711_6"; gene_id "Isoform14711_6.gene"; gene_name "Isoform14711_6";
chr1	Mandalorion	exon	156651561	156651615	.	-	.	transcript_id "Isoform14711_6"; gene_id "Isoform14711_6.gene"; gene_name "Isoform14711_6";
chr1	Mandalorion	CDS	156651561	156651615	.	-	.	transcript_id "Isoform14711_6"; gene_id "Isoform14711_6.gene"; gene_name "Isoform14711_6";
chr1	Mandalorion	exon	156655710	156655861	.	-	.	transcript_id "Isoform14711_6"; gene_id "Isoform14711_6.gene"; gene_name "Isoform14711_6";
chr1	Mandalorion	CDS	156655710	156655861	.	-	.	transcript_id "Isoform14711_6"; gene_id "Isoform14711_6.gene"; gene_name "Isoform14711_6";
chr1	Mandalorion	exon	156656542	156656698	.	-	.	transcript_id "Isoform14711_6"; gene_id "Isoform14711_6.gene"; gene_name "Isoform14711_6";
chr1	Mandalorion	CDS	156656542	156656698	.	-	.	transcript_id "Isoform14711_6"; gene_id "Isoform14711_6.gene"; gene_name "Isoform14711_6";
chr1	Mandalorion	exon	156657955	156658022	.	-	.	transcript_id "Isoform14711_6"; gene_id "Isoform14711_6.gene"; gene_name "Isoform14711_6";
chr1	Mandalorion	CDS	156657955	156658022	.	-	.	transcript_id "Isoform14711_6"; gene_id "Isoform14711_6.gene"; gene_name "Isoform14711_6";
chr1	Mandalorion	exon	156660235	156660325	.	-	.	transcript_id "Isoform14711_6"; gene_id "Isoform14711_6.gene"; gene_name "Isoform14711_6";
chr1	Mandalorion	CDS	156660235	156660325	.	-	.	transcript_id "Isoform14711_6"; gene_id "Isoform14711_6.gene"; gene_name "Isoform14711_6";
chr1	Mandalorion	exon	156660465	156660602	.	-	.	transcript_id "Isoform14711_6"; gene_id "Isoform14711_6.gene"; gene_name "Isoform14711_6";
chr1	Mandalorion	CDS	156660465	156660602	.	-	.	transcript_id "Isoform14711_6"; gene_id "Isoform14711_6.gene"; gene_name "Isoform14711_6";
chr1	Mandalorion	exon	156697011	156697137	.	-	.	transcript_id "Isoform14711_6"; gene_id "Isoform14711_6.gene"; gene_name "Isoform14711_6";
chr1	Mandalorion	CDS	156697011	156697137	.	-	.	transcript_id "Isoform14711_6"; gene_id "Isoform14711_6.gene"; gene_name "Isoform14711_6";
chr1	Mandalorion	exon	156712103	156712195	.	-	.	transcript_id "Isoform14711_6"; gene_id "Isoform14711_6.gene"; gene_name "Isoform14711_6";
chr1	Mandalorion	CDS	156712103	156712195	.	-	.	transcript_id "Isoform14711_6"; gene_id "Isoform14711_6.gene"; gene_name "Isoform14711_6";
chr1	Mandalorion	exon	156714661	156714750	.	-	.	transcript_id "Isoform14711_6"; gene_id "Isoform14711_6.gene"; gene_name "Isoform14711_6";
chr1	Mandalorion	CDS	156714661	156714750	.	-	.	transcript_id "Isoform14711_6"; gene_id "Isoform14711_6.gene"; gene_name "Isoform14711_6";
chr1	Mandalorion	exon	156715517	156715600	.	-	.	transcript_id "Isoform14711_6"; gene_id "Isoform14711_6.gene"; gene_name "Isoform14711_6";
chr1	Mandalorion	CDS	156715517	156715600	.	-	.	transcript_id "Isoform14711_6"; gene_id "Isoform14711_6.gene"; gene_name "Isoform14711_6";
chr1	Mandalorion	exon	156728156	156728206	.	-	.	transcript_id "Isoform14711_6"; gene_id "Isoform14711_6.gene"; gene_name "Isoform14711_6";
chr1	Mandalorion	CDS	156728156	156728206	.	-	.	transcript_id "Isoform14711_6"; gene_id "Isoform14711_6.gene"; gene_name "Isoform14711_6";
chr1	Mandalorion	exon	156729356	156729460	.	-	.	transcript_id "Isoform14711_6"; gene_id "Isoform14711_6.gene"; gene_name "Isoform14711_6";
chr1	Mandalorion	CDS	156729356	156729460	.	-	.	transcript_id "Isoform14711_6"; gene_id "Isoform14711_6.gene"; gene_name "Isoform14711_6";
chr1	Mandalorion	exon	156735209	156735288	.	-	.	transcript_id "Isoform14711_6"; gene_id "Isoform14711_6.gene"; gene_name "Isoform14711_6";
chr1	Mandalorion	start_codon	156735263	156735265	.	-	.	transcript_id "Isoform14711_6"; gene_id "Isoform14711_6.gene"; gene_name "Isoform14711_6";
chr1	Mandalorion	CDS	156735209	156735265	.	-	.	transcript_id "Isoform14711_6"; gene_id "Isoform14711_6.gene"; gene_name "Isoform14711_6";
chr1	Mandalorion	exon	156767059	156767159	.	-	.	transcript_id "Isoform14711_6"; gene_id "Isoform14711_6.gene"; gene_name "Isoform14711_6";
chr1	Mandalorion	transcript	156635696	156767159	.	-	.	transcript_id "Isoform14719_35"; gene_id "Isoform14719_35.gene"; gene_name "Isoform14719_35";
chr1	Mandalorion	exon	156635696	156636763	.	-	.	transcript_id "Isoform14719_35"; gene_id "Isoform14719_35.gene"; gene_name "Isoform14719_35";
chr1	Mandalorion	CDS	156636737	156636763	.	-	.	transcript_id "Isoform14719_35"; gene_id "Isoform14719_35.gene"; gene_name "Isoform14719_35";
chr1	Mandalorion	stop_codon	156636734	156636736	.	-	.	transcript_id "Isoform14719_35"; gene_id "Isoform14719_35.gene"; gene_name "Isoform14719_35";
chr1	Mandalorion	exon	156639015	156639106	.	-	.	transcript_id "Isoform14719_35"; gene_id "Isoform14719_35.gene"; gene_name "Isoform14719_35";
chr1	Mandalorion	CDS	156639015	156639106	.	-	.	transcript_id "Isoform14719_35"; gene_id "Isoform14719_35.gene"; gene_name "Isoform14719_35";
chr1	Mandalorion	exon	156641008	156641113	.	-	.	transcript_id "Isoform14719_35"; gene_id "Isoform14719_35.gene"; gene_name "Isoform14719_35";
chr1	Mandalorion	CDS	156641008	156641113	.	-	.	transcript_id "Isoform14719_35"; gene_id "Isoform14719_35.gene"; gene_name "Isoform14719_35";
chr1	Mandalorion	exon	156645311	156645403	.	-	.	transcript_id "Isoform14719_35"; gene_id "Isoform14719_35.gene"; gene_name "Isoform14719_35";
chr1	Mandalorion	CDS	156645311	156645403	.	-	.	transcript_id "Isoform14719_35"; gene_id "Isoform14719_35.gene"; gene_name "Isoform14719_35";
chr1	Mandalorion	exon	156647383	156647488	.	-	.	transcript_id "Isoform14719_35"; gene_id "Isoform14719_35.gene"; gene_name "Isoform14719_35";
chr1	Mandalorion	CDS	156647383	156647488	.	-	.	transcript_id "Isoform14719_35"; gene_id "Isoform14719_35.gene"; gene_name "Isoform14719_35";
chr1	Mandalorion	exon	156648957	156649034	.	-	.	transcript_id "Isoform14719_35"; gene_id "Isoform14719_35.gene"; gene_name "Isoform14719_35";
chr1	Mandalorion	CDS	156648957	156649034	.	-	.	transcript_id "Isoform14719_35"; gene_id "Isoform14719_35.gene"; gene_name "Isoform14719_35";
chr1	Mandalorion	exon	156651561	156651615	.	-	.	transcript_id "Isoform14719_35"; gene_id "Isoform14719_35.gene"; gene_name "Isoform14719_35";
chr1	Mandalorion	CDS	156651561	156651615	.	-	.	transcript_id "Isoform14719_35"; gene_id "Isoform14719_35.gene"; gene_name "Isoform14719_35";
chr1	Mandalorion	exon	156655710	156655861	.	-	.	transcript_id "Isoform14719_35"; gene_id "Isoform14719_35.gene"; gene_name "Isoform14719_35";
chr1	Mandalorion	CDS	156655710	156655861	.	-	.	transcript_id "Isoform14719_35"; gene_id "Isoform14719_35.gene"; gene_name "Isoform14719_35";
chr1	Mandalorion	exon	156656542	156656698	.	-	.	transcript_id "Isoform14719_35"; gene_id "Isoform14719_35.gene"; gene_name "Isoform14719_35";
chr1	Mandalorion	CDS	156656542	156656698	.	-	.	transcript_id "Isoform14719_35"; gene_id "Isoform14719_35.gene"; gene_name "Isoform14719_35";
chr1	Mandalorion	exon	156657955	156658022	.	-	.	transcript_id "Isoform14719_35"; gene_id "Isoform14719_35.gene"; gene_name "Isoform14719_35";
chr1	Mandalorion	CDS	156657955	156658022	.	-	.	transcript_id "Isoform14719_35"; gene_id "Isoform14719_35.gene"; gene_name "Isoform14719_35";
chr1	Mandalorion	exon	156660235	156660325	.	-	.	transcript_id "Isoform14719_35"; gene_id "Isoform14719_35.gene"; gene_name "Isoform14719_35";
chr1	Mandalorion	CDS	156660235	156660325	.	-	.	transcript_id "Isoform14719_35"; gene_id "Isoform14719_35.gene"; gene_name "Isoform14719_35";
chr1	Mandalorion	exon	156660465	156660602	.	-	.	transcript_id "Isoform14719_35"; gene_id "Isoform14719_35.gene"; gene_name "Isoform14719_35";
chr1	Mandalorion	CDS	156660465	156660602	.	-	.	transcript_id "Isoform14719_35"; gene_id "Isoform14719_35.gene"; gene_name "Isoform14719_35";
chr1	Mandalorion	exon	156697011	156697137	.	-	.	transcript_id "Isoform14719_35"; gene_id "Isoform14719_35.gene"; gene_name "Isoform14719_35";
chr1	Mandalorion	CDS	156697011	156697137	.	-	.	transcript_id "Isoform14719_35"; gene_id "Isoform14719_35.gene"; gene_name "Isoform14719_35";
chr1	Mandalorion	exon	156712103	156712195	.	-	.	transcript_id "Isoform14719_35"; gene_id "Isoform14719_35.gene"; gene_name "Isoform14719_35";
chr1	Mandalorion	CDS	156712103	156712195	.	-	.	transcript_id "Isoform14719_35"; gene_id "Isoform14719_35.gene"; gene_name "Isoform14719_35";
chr1	Mandalorion	exon	156714661	156714750	.	-	.	transcript_id "Isoform14719_35"; gene_id "Isoform14719_35.gene"; gene_name "Isoform14719_35";
chr1	Mandalorion	CDS	156714661	156714750	.	-	.	transcript_id "Isoform14719_35"; gene_id "Isoform14719_35.gene"; gene_name "Isoform14719_35";
chr1	Mandalorion	exon	156715517	156715600	.	-	.	transcript_id "Isoform14719_35"; gene_id "Isoform14719_35.gene"; gene_name "Isoform14719_35";
chr1	Mandalorion	CDS	156715517	156715600	.	-	.	transcript_id "Isoform14719_35"; gene_id "Isoform14719_35.gene"; gene_name "Isoform14719_35";
chr1	Mandalorion	exon	156728156	156728206	.	-	.	transcript_id "Isoform14719_35"; gene_id "Isoform14719_35.gene"; gene_name "Isoform14719_35";
chr1	Mandalorion	CDS	156728156	156728206	.	-	.	transcript_id "Isoform14719_35"; gene_id "Isoform14719_35.gene"; gene_name "Isoform14719_35";
chr1	Mandalorion	exon	156729356	156729460	.	-	.	transcript_id "Isoform14719_35"; gene_id "Isoform14719_35.gene"; gene_name "Isoform14719_35";
chr1	Mandalorion	CDS	156729356	156729460	.	-	.	transcript_id "Isoform14719_35"; gene_id "Isoform14719_35.gene"; gene_name "Isoform14719_35";
chr1	Mandalorion	exon	156735209	156735348	.	-	.	transcript_id "Isoform14719_35"; gene_id "Isoform14719_35.gene"; gene_name "Isoform14719_35";
chr1	Mandalorion	start_codon	156735263	156735265	.	-	.	transcript_id "Isoform14719_35"; gene_id "Isoform14719_35.gene"; gene_name "Isoform14719_35";
chr1	Mandalorion	CDS	156735209	156735265	.	-	.	transcript_id "Isoform14719_35"; gene_id "Isoform14719_35.gene"; gene_name "Isoform14719_35";
chr1	Mandalorion	exon	156767059	156767159	.	-	.	transcript_id "Isoform14719_35"; gene_id "Isoform14719_35.gene"; gene_name "Isoform14719_35";
chr1	Mandalorion	transcript	156636399	156767159	.	-	.	transcript_id "Isoform14722_248"; gene_id "Isoform14722_248.gene"; gene_name "Isoform14722_248";
chr1	Mandalorion	exon	156636399	156636763	.	-	.	transcript_id "Isoform14722_248"; gene_id "Isoform14722_248.gene"; gene_name "Isoform14722_248";
chr1	Mandalorion	CDS	156636737	156636763	.	-	.	transcript_id "Isoform14722_248"; gene_id "Isoform14722_248.gene"; gene_name "Isoform14722_248";
chr1	Mandalorion	stop_codon	156636734	156636736	.	-	.	transcript_id "Isoform14722_248"; gene_id "Isoform14722_248.gene"; gene_name "Isoform14722_248";
chr1	Mandalorion	exon	156639015	156639106	.	-	.	transcript_id "Isoform14722_248"; gene_id "Isoform14722_248.gene"; gene_name "Isoform14722_248";
chr1	Mandalorion	CDS	156639015	156639106	.	-	.	transcript_id "Isoform14722_248"; gene_id "Isoform14722_248.gene"; gene_name "Isoform14722_248";
chr1	Mandalorion	exon	156641008	156641113	.	-	.	transcript_id "Isoform14722_248"; gene_id "Isoform14722_248.gene"; gene_name "Isoform14722_248";
chr1	Mandalorion	CDS	156641008	156641113	.	-	.	transcript_id "Isoform14722_248"; gene_id "Isoform14722_248.gene"; gene_name "Isoform14722_248";
chr1	Mandalorion	exon	156645311	156645403	.	-	.	transcript_id "Isoform14722_248"; gene_id "Isoform14722_248.gene"; gene_name "Isoform14722_248";
chr1	Mandalorion	CDS	156645311	156645403	.	-	.	transcript_id "Isoform14722_248"; gene_id "Isoform14722_248.gene"; gene_name "Isoform14722_248";
chr1	Mandalorion	exon	156647383	156647488	.	-	.	transcript_id "Isoform14722_248"; gene_id "Isoform14722_248.gene"; gene_name "Isoform14722_248";
chr1	Mandalorion	CDS	156647383	156647488	.	-	.	transcript_id "Isoform14722_248"; gene_id "Isoform14722_248.gene"; gene_name "Isoform14722_248";
chr1	Mandalorion	exon	156648957	156649034	.	-	.	transcript_id "Isoform14722_248"; gene_id "Isoform14722_248.gene"; gene_name "Isoform14722_248";
chr1	Mandalorion	CDS	156648957	156649034	.	-	.	transcript_id "Isoform14722_248"; gene_id "Isoform14722_248.gene"; gene_name "Isoform14722_248";
chr1	Mandalorion	exon	156651561	156651615	.	-	.	transcript_id "Isoform14722_248"; gene_id "Isoform14722_248.gene"; gene_name "Isoform14722_248";
chr1	Mandalorion	CDS	156651561	156651615	.	-	.	transcript_id "Isoform14722_248"; gene_id "Isoform14722_248.gene"; gene_name "Isoform14722_248";
chr1	Mandalorion	exon	156655710	156655861	.	-	.	transcript_id "Isoform14722_248"; gene_id "Isoform14722_248.gene"; gene_name "Isoform14722_248";
chr1	Mandalorion	CDS	156655710	156655861	.	-	.	transcript_id "Isoform14722_248"; gene_id "Isoform14722_248.gene"; gene_name "Isoform14722_248";
chr1	Mandalorion	exon	156656542	156656698	.	-	.	transcript_id "Isoform14722_248"; gene_id "Isoform14722_248.gene"; gene_name "Isoform14722_248";
chr1	Mandalorion	CDS	156656542	156656698	.	-	.	transcript_id "Isoform14722_248"; gene_id "Isoform14722_248.gene"; gene_name "Isoform14722_248";
chr1	Mandalorion	exon	156657955	156658022	.	-	.	transcript_id "Isoform14722_248"; gene_id "Isoform14722_248.gene"; gene_name "Isoform14722_248";
chr1	Mandalorion	CDS	156657955	156658022	.	-	.	transcript_id "Isoform14722_248"; gene_id "Isoform14722_248.gene"; gene_name "Isoform14722_248";
chr1	Mandalorion	exon	156660235	156660325	.	-	.	transcript_id "Isoform14722_248"; gene_id "Isoform14722_248.gene"; gene_name "Isoform14722_248";
chr1	Mandalorion	CDS	156660235	156660325	.	-	.	transcript_id "Isoform14722_248"; gene_id "Isoform14722_248.gene"; gene_name "Isoform14722_248";
chr1	Mandalorion	exon	156660465	156660602	.	-	.	transcript_id "Isoform14722_248"; gene_id "Isoform14722_248.gene"; gene_name "Isoform14722_248";
chr1	Mandalorion	CDS	156660465	156660602	.	-	.	transcript_id "Isoform14722_248"; gene_id "Isoform14722_248.gene"; gene_name "Isoform14722_248";
chr1	Mandalorion	exon	156697011	156697137	.	-	.	transcript_id "Isoform14722_248"; gene_id "Isoform14722_248.gene"; gene_name "Isoform14722_248";
chr1	Mandalorion	CDS	156697011	156697137	.	-	.	transcript_id "Isoform14722_248"; gene_id "Isoform14722_248.gene"; gene_name "Isoform14722_248";
chr1	Mandalorion	exon	156712103	156712195	.	-	.	transcript_id "Isoform14722_248"; gene_id "Isoform14722_248.gene"; gene_name "Isoform14722_248";
chr1	Mandalorion	CDS	156712103	156712195	.	-	.	transcript_id "Isoform14722_248"; gene_id "Isoform14722_248.gene"; gene_name "Isoform14722_248";
chr1	Mandalorion	exon	156714661	156714750	.	-	.	transcript_id "Isoform14722_248"; gene_id "Isoform14722_248.gene"; gene_name "Isoform14722_248";
chr1	Mandalorion	CDS	156714661	156714750	.	-	.	transcript_id "Isoform14722_248"; gene_id "Isoform14722_248.gene"; gene_name "Isoform14722_248";
chr1	Mandalorion	exon	156715517	156715600	.	-	.	transcript_id "Isoform14722_248"; gene_id "Isoform14722_248.gene"; gene_name "Isoform14722_248";
chr1	Mandalorion	CDS	156715517	156715600	.	-	.	transcript_id "Isoform14722_248"; gene_id "Isoform14722_248.gene"; gene_name "Isoform14722_248";
chr1	Mandalorion	exon	156728156	156728206	.	-	.	transcript_id "Isoform14722_248"; gene_id "Isoform14722_248.gene"; gene_name "Isoform14722_248";
chr1	Mandalorion	CDS	156728156	156728206	.	-	.	transcript_id "Isoform14722_248"; gene_id "Isoform14722_248.gene"; gene_name "Isoform14722_248";
chr1	Mandalorion	exon	156729356	156729460	.	-	.	transcript_id "Isoform14722_248"; gene_id "Isoform14722_248.gene"; gene_name "Isoform14722_248";
chr1	Mandalorion	CDS	156729356	156729460	.	-	.	transcript_id "Isoform14722_248"; gene_id "Isoform14722_248.gene"; gene_name "Isoform14722_248";
chr1	Mandalorion	exon	156735209	156735348	.	-	.	transcript_id "Isoform14722_248"; gene_id "Isoform14722_248.gene"; gene_name "Isoform14722_248";
chr1	Mandalorion	start_codon	156735263	156735265	.	-	.	transcript_id "Isoform14722_248"; gene_id "Isoform14722_248.gene"; gene_name "Isoform14722_248";
chr1	Mandalorion	CDS	156735209	156735265	.	-	.	transcript_id "Isoform14722_248"; gene_id "Isoform14722_248.gene"; gene_name "Isoform14722_248";
chr1	Mandalorion	exon	156767059	156767159	.	-	.	transcript_id "Isoform14722_248"; gene_id "Isoform14722_248.gene"; gene_name "Isoform14722_248";
chr1	Mandalorion	transcript	156636399	156767222	.	-	.	transcript_id "Isoform14723_11"; gene_id "Isoform14723_11.gene"; gene_name "Isoform14723_11";
chr1	Mandalorion	exon	156636399	156636763	.	-	.	transcript_id "Isoform14723_11"; gene_id "Isoform14723_11.gene"; gene_name "Isoform14723_11";
chr1	Mandalorion	CDS	156636737	156636763	.	-	.	transcript_id "Isoform14723_11"; gene_id "Isoform14723_11.gene"; gene_name "Isoform14723_11";
chr1	Mandalorion	stop_codon	156636734	156636736	.	-	.	transcript_id "Isoform14723_11"; gene_id "Isoform14723_11.gene"; gene_name "Isoform14723_11";
chr1	Mandalorion	exon	156639015	156639106	.	-	.	transcript_id "Isoform14723_11"; gene_id "Isoform14723_11.gene"; gene_name "Isoform14723_11";
chr1	Mandalorion	CDS	156639015	156639106	.	-	.	transcript_id "Isoform14723_11"; gene_id "Isoform14723_11.gene"; gene_name "Isoform14723_11";
chr1	Mandalorion	exon	156641008	156641113	.	-	.	transcript_id "Isoform14723_11"; gene_id "Isoform14723_11.gene"; gene_name "Isoform14723_11";
chr1	Mandalorion	CDS	156641008	156641113	.	-	.	transcript_id "Isoform14723_11"; gene_id "Isoform14723_11.gene"; gene_name "Isoform14723_11";
chr1	Mandalorion	exon	156645311	156645403	.	-	.	transcript_id "Isoform14723_11"; gene_id "Isoform14723_11.gene"; gene_name "Isoform14723_11";
chr1	Mandalorion	CDS	156645311	156645403	.	-	.	transcript_id "Isoform14723_11"; gene_id "Isoform14723_11.gene"; gene_name "Isoform14723_11";
chr1	Mandalorion	exon	156647383	156647488	.	-	.	transcript_id "Isoform14723_11"; gene_id "Isoform14723_11.gene"; gene_name "Isoform14723_11";
chr1	Mandalorion	CDS	156647383	156647488	.	-	.	transcript_id "Isoform14723_11"; gene_id "Isoform14723_11.gene"; gene_name "Isoform14723_11";
chr1	Mandalorion	exon	156648957	156649034	.	-	.	transcript_id "Isoform14723_11"; gene_id "Isoform14723_11.gene"; gene_name "Isoform14723_11";
chr1	Mandalorion	CDS	156648957	156649034	.	-	.	transcript_id "Isoform14723_11"; gene_id "Isoform14723_11.gene"; gene_name "Isoform14723_11";
chr1	Mandalorion	exon	156651561	156651615	.	-	.	transcript_id "Isoform14723_11"; gene_id "Isoform14723_11.gene"; gene_name "Isoform14723_11";
chr1	Mandalorion	CDS	156651561	156651615	.	-	.	transcript_id "Isoform14723_11"; gene_id "Isoform14723_11.gene"; gene_name "Isoform14723_11";
chr1	Mandalorion	exon	156655710	156655861	.	-	.	transcript_id "Isoform14723_11"; gene_id "Isoform14723_11.gene"; gene_name "Isoform14723_11";
chr1	Mandalorion	CDS	156655710	156655861	.	-	.	transcript_id "Isoform14723_11"; gene_id "Isoform14723_11.gene"; gene_name "Isoform14723_11";
chr1	Mandalorion	exon	156656542	156656698	.	-	.	transcript_id "Isoform14723_11"; gene_id "Isoform14723_11.gene"; gene_name "Isoform14723_11";
chr1	Mandalorion	CDS	156656542	156656698	.	-	.	transcript_id "Isoform14723_11"; gene_id "Isoform14723_11.gene"; gene_name "Isoform14723_11";
chr1	Mandalorion	exon	156657955	156658022	.	-	.	transcript_id "Isoform14723_11"; gene_id "Isoform14723_11.gene"; gene_name "Isoform14723_11";
chr1	Mandalorion	CDS	156657955	156658022	.	-	.	transcript_id "Isoform14723_11"; gene_id "Isoform14723_11.gene"; gene_name "Isoform14723_11";
chr1	Mandalorion	exon	156660235	156660325	.	-	.	transcript_id "Isoform14723_11"; gene_id "Isoform14723_11.gene"; gene_name "Isoform14723_11";
chr1	Mandalorion	CDS	156660235	156660325	.	-	.	transcript_id "Isoform14723_11"; gene_id "Isoform14723_11.gene"; gene_name "Isoform14723_11";
chr1	Mandalorion	exon	156660465	156660602	.	-	.	transcript_id "Isoform14723_11"; gene_id "Isoform14723_11.gene"; gene_name "Isoform14723_11";
chr1	Mandalorion	CDS	156660465	156660602	.	-	.	transcript_id "Isoform14723_11"; gene_id "Isoform14723_11.gene"; gene_name "Isoform14723_11";
chr1	Mandalorion	exon	156697011	156697137	.	-	.	transcript_id "Isoform14723_11"; gene_id "Isoform14723_11.gene"; gene_name "Isoform14723_11";
chr1	Mandalorion	CDS	156697011	156697137	.	-	.	transcript_id "Isoform14723_11"; gene_id "Isoform14723_11.gene"; gene_name "Isoform14723_11";
chr1	Mandalorion	exon	156712103	156712195	.	-	.	transcript_id "Isoform14723_11"; gene_id "Isoform14723_11.gene"; gene_name "Isoform14723_11";
chr1	Mandalorion	CDS	156712103	156712195	.	-	.	transcript_id "Isoform14723_11"; gene_id "Isoform14723_11.gene"; gene_name "Isoform14723_11";
chr1	Mandalorion	exon	156714661	156714750	.	-	.	transcript_id "Isoform14723_11"; gene_id "Isoform14723_11.gene"; gene_name "Isoform14723_11";
chr1	Mandalorion	CDS	156714661	156714750	.	-	.	transcript_id "Isoform14723_11"; gene_id "Isoform14723_11.gene"; gene_name "Isoform14723_11";
chr1	Mandalorion	exon	156715517	156715600	.	-	.	transcript_id "Isoform14723_11"; gene_id "Isoform14723_11.gene"; gene_name "Isoform14723_11";
chr1	Mandalorion	CDS	156715517	156715600	.	-	.	transcript_id "Isoform14723_11"; gene_id "Isoform14723_11.gene"; gene_name "Isoform14723_11";
chr1	Mandalorion	exon	156728156	156728206	.	-	.	transcript_id "Isoform14723_11"; gene_id "Isoform14723_11.gene"; gene_name "Isoform14723_11";
chr1	Mandalorion	CDS	156728156	156728206	.	-	.	transcript_id "Isoform14723_11"; gene_id "Isoform14723_11.gene"; gene_name "Isoform14723_11";
chr1	Mandalorion	exon	156729356	156729460	.	-	.	transcript_id "Isoform14723_11"; gene_id "Isoform14723_11.gene"; gene_name "Isoform14723_11";
chr1	Mandalorion	CDS	156729356	156729460	.	-	.	transcript_id "Isoform14723_11"; gene_id "Isoform14723_11.gene"; gene_name "Isoform14723_11";
chr1	Mandalorion	exon	156735209	156735348	.	-	.	transcript_id "Isoform14723_11"; gene_id "Isoform14723_11.gene"; gene_name "Isoform14723_11";
chr1	Mandalorion	start_codon	156735263	156735265	.	-	.	transcript_id "Isoform14723_11"; gene_id "Isoform14723_11.gene"; gene_name "Isoform14723_11";
chr1	Mandalorion	CDS	156735209	156735265	.	-	.	transcript_id "Isoform14723_11"; gene_id "Isoform14723_11.gene"; gene_name "Isoform14723_11";
chr1	Mandalorion	exon	156767059	156767222	.	-	.	transcript_id "Isoform14723_11"; gene_id "Isoform14723_11.gene"; gene_name "Isoform14723_11";
chr1	Mandalorion	transcript	156636399	156767146	.	-	.	transcript_id "Isoform14728_8"; gene_id "Isoform14728_8.gene"; gene_name "Isoform14728_8";
chr1	Mandalorion	exon	156636399	156636763	.	-	.	transcript_id "Isoform14728_8"; gene_id "Isoform14728_8.gene"; gene_name "Isoform14728_8";
chr1	Mandalorion	CDS	156636737	156636763	.	-	.	transcript_id "Isoform14728_8"; gene_id "Isoform14728_8.gene"; gene_name "Isoform14728_8";
chr1	Mandalorion	stop_codon	156636734	156636736	.	-	.	transcript_id "Isoform14728_8"; gene_id "Isoform14728_8.gene"; gene_name "Isoform14728_8";
chr1	Mandalorion	exon	156639015	156639106	.	-	.	transcript_id "Isoform14728_8"; gene_id "Isoform14728_8.gene"; gene_name "Isoform14728_8";
chr1	Mandalorion	CDS	156639015	156639106	.	-	.	transcript_id "Isoform14728_8"; gene_id "Isoform14728_8.gene"; gene_name "Isoform14728_8";
chr1	Mandalorion	exon	156641008	156641113	.	-	.	transcript_id "Isoform14728_8"; gene_id "Isoform14728_8.gene"; gene_name "Isoform14728_8";
chr1	Mandalorion	CDS	156641008	156641113	.	-	.	transcript_id "Isoform14728_8"; gene_id "Isoform14728_8.gene"; gene_name "Isoform14728_8";
chr1	Mandalorion	exon	156645311	156645403	.	-	.	transcript_id "Isoform14728_8"; gene_id "Isoform14728_8.gene"; gene_name "Isoform14728_8";
chr1	Mandalorion	CDS	156645311	156645403	.	-	.	transcript_id "Isoform14728_8"; gene_id "Isoform14728_8.gene"; gene_name "Isoform14728_8";
chr1	Mandalorion	exon	156647383	156647488	.	-	.	transcript_id "Isoform14728_8"; gene_id "Isoform14728_8.gene"; gene_name "Isoform14728_8";
chr1	Mandalorion	CDS	156647383	156647488	.	-	.	transcript_id "Isoform14728_8"; gene_id "Isoform14728_8.gene"; gene_name "Isoform14728_8";
chr1	Mandalorion	exon	156648957	156649034	.	-	.	transcript_id "Isoform14728_8"; gene_id "Isoform14728_8.gene"; gene_name "Isoform14728_8";
chr1	Mandalorion	CDS	156648957	156649034	.	-	.	transcript_id "Isoform14728_8"; gene_id "Isoform14728_8.gene"; gene_name "Isoform14728_8";
chr1	Mandalorion	exon	156651561	156651615	.	-	.	transcript_id "Isoform14728_8"; gene_id "Isoform14728_8.gene"; gene_name "Isoform14728_8";
chr1	Mandalorion	CDS	156651561	156651615	.	-	.	transcript_id "Isoform14728_8"; gene_id "Isoform14728_8.gene"; gene_name "Isoform14728_8";
chr1	Mandalorion	exon	156655710	156655861	.	-	.	transcript_id "Isoform14728_8"; gene_id "Isoform14728_8.gene"; gene_name "Isoform14728_8";
chr1	Mandalorion	CDS	156655710	156655861	.	-	.	transcript_id "Isoform14728_8"; gene_id "Isoform14728_8.gene"; gene_name "Isoform14728_8";
chr1	Mandalorion	exon	156656542	156656698	.	-	.	transcript_id "Isoform14728_8"; gene_id "Isoform14728_8.gene"; gene_name "Isoform14728_8";
chr1	Mandalorion	CDS	156656542	156656698	.	-	.	transcript_id "Isoform14728_8"; gene_id "Isoform14728_8.gene"; gene_name "Isoform14728_8";
chr1	Mandalorion	exon	156657955	156658022	.	-	.	transcript_id "Isoform14728_8"; gene_id "Isoform14728_8.gene"; gene_name "Isoform14728_8";
chr1	Mandalorion	CDS	156657955	156658022	.	-	.	transcript_id "Isoform14728_8"; gene_id "Isoform14728_8.gene"; gene_name "Isoform14728_8";
chr1	Mandalorion	exon	156660235	156660325	.	-	.	transcript_id "Isoform14728_8"; gene_id "Isoform14728_8.gene"; gene_name "Isoform14728_8";
chr1	Mandalorion	CDS	156660235	156660325	.	-	.	transcript_id "Isoform14728_8"; gene_id "Isoform14728_8.gene"; gene_name "Isoform14728_8";
chr1	Mandalorion	exon	156660465	156660602	.	-	.	transcript_id "Isoform14728_8"; gene_id "Isoform14728_8.gene"; gene_name "Isoform14728_8";
chr1	Mandalorion	CDS	156660465	156660602	.	-	.	transcript_id "Isoform14728_8"; gene_id "Isoform14728_8.gene"; gene_name "Isoform14728_8";
chr1	Mandalorion	exon	156697011	156697137	.	-	.	transcript_id "Isoform14728_8"; gene_id "Isoform14728_8.gene"; gene_name "Isoform14728_8";
chr1	Mandalorion	CDS	156697011	156697137	.	-	.	transcript_id "Isoform14728_8"; gene_id "Isoform14728_8.gene"; gene_name "Isoform14728_8";
chr1	Mandalorion	exon	156712103	156712195	.	-	.	transcript_id "Isoform14728_8"; gene_id "Isoform14728_8.gene"; gene_name "Isoform14728_8";
chr1	Mandalorion	CDS	156712103	156712195	.	-	.	transcript_id "Isoform14728_8"; gene_id "Isoform14728_8.gene"; gene_name "Isoform14728_8";
chr1	Mandalorion	exon	156714661	156714750	.	-	.	transcript_id "Isoform14728_8"; gene_id "Isoform14728_8.gene"; gene_name "Isoform14728_8";
chr1	Mandalorion	CDS	156714661	156714750	.	-	.	transcript_id "Isoform14728_8"; gene_id "Isoform14728_8.gene"; gene_name "Isoform14728_8";
chr1	Mandalorion	exon	156715517	156715600	.	-	.	transcript_id "Isoform14728_8"; gene_id "Isoform14728_8.gene"; gene_name "Isoform14728_8";
chr1	Mandalorion	CDS	156715517	156715600	.	-	.	transcript_id "Isoform14728_8"; gene_id "Isoform14728_8.gene"; gene_name "Isoform14728_8";
chr1	Mandalorion	exon	156725571	156725691	.	-	.	transcript_id "Isoform14728_8"; gene_id "Isoform14728_8.gene"; gene_name "Isoform14728_8";
chr1	Mandalorion	start_codon	156725571	156725573	.	-	.	transcript_id "Isoform14728_8"; gene_id "Isoform14728_8.gene"; gene_name "Isoform14728_8";
chr1	Mandalorion	CDS	156725571	156725573	.	-	.	transcript_id "Isoform14728_8"; gene_id "Isoform14728_8.gene"; gene_name "Isoform14728_8";
chr1	Mandalorion	exon	156728156	156728206	.	-	.	transcript_id "Isoform14728_8"; gene_id "Isoform14728_8.gene"; gene_name "Isoform14728_8";
chr1	Mandalorion	exon	156729356	156729460	.	-	.	transcript_id "Isoform14728_8"; gene_id "Isoform14728_8.gene"; gene_name "Isoform14728_8";
chr1	Mandalorion	exon	156735209	156735348	.	-	.	transcript_id "Isoform14728_8"; gene_id "Isoform14728_8.gene"; gene_name "Isoform14728_8";
chr1	Mandalorion	exon	156767059	156767146	.	-	.	transcript_id "Isoform14728_8"; gene_id "Isoform14728_8.gene"; gene_name "Isoform14728_8";
chr1	Mandalorion	transcript	156635696	156767159	.	-	.	transcript_id "Isoform14729_8"; gene_id "Isoform14729_8.gene"; gene_name "Isoform14729_8";
chr1	Mandalorion	exon	156635696	156636763	.	-	.	transcript_id "Isoform14729_8"; gene_id "Isoform14729_8.gene"; gene_name "Isoform14729_8";
chr1	Mandalorion	CDS	156636737	156636763	.	-	.	transcript_id "Isoform14729_8"; gene_id "Isoform14729_8.gene"; gene_name "Isoform14729_8";
chr1	Mandalorion	stop_codon	156636734	156636736	.	-	.	transcript_id "Isoform14729_8"; gene_id "Isoform14729_8.gene"; gene_name "Isoform14729_8";
chr1	Mandalorion	exon	156639015	156639106	.	-	.	transcript_id "Isoform14729_8"; gene_id "Isoform14729_8.gene"; gene_name "Isoform14729_8";
chr1	Mandalorion	CDS	156639015	156639106	.	-	.	transcript_id "Isoform14729_8"; gene_id "Isoform14729_8.gene"; gene_name "Isoform14729_8";
chr1	Mandalorion	exon	156641008	156641113	.	-	.	transcript_id "Isoform14729_8"; gene_id "Isoform14729_8.gene"; gene_name "Isoform14729_8";
chr1	Mandalorion	CDS	156641008	156641113	.	-	.	transcript_id "Isoform14729_8"; gene_id "Isoform14729_8.gene"; gene_name "Isoform14729_8";
chr1	Mandalorion	exon	156645311	156645403	.	-	.	transcript_id "Isoform14729_8"; gene_id "Isoform14729_8.gene"; gene_name "Isoform14729_8";
chr1	Mandalorion	CDS	156645311	156645403	.	-	.	transcript_id "Isoform14729_8"; gene_id "Isoform14729_8.gene"; gene_name "Isoform14729_8";
chr1	Mandalorion	exon	156647383	156647488	.	-	.	transcript_id "Isoform14729_8"; gene_id "Isoform14729_8.gene"; gene_name "Isoform14729_8";
chr1	Mandalorion	CDS	156647383	156647488	.	-	.	transcript_id "Isoform14729_8"; gene_id "Isoform14729_8.gene"; gene_name "Isoform14729_8";
chr1	Mandalorion	exon	156651561	156651615	.	-	.	transcript_id "Isoform14729_8"; gene_id "Isoform14729_8.gene"; gene_name "Isoform14729_8";
chr1	Mandalorion	CDS	156651561	156651615	.	-	.	transcript_id "Isoform14729_8"; gene_id "Isoform14729_8.gene"; gene_name "Isoform14729_8";
chr1	Mandalorion	exon	156655710	156655861	.	-	.	transcript_id "Isoform14729_8"; gene_id "Isoform14729_8.gene"; gene_name "Isoform14729_8";
chr1	Mandalorion	CDS	156655710	156655861	.	-	.	transcript_id "Isoform14729_8"; gene_id "Isoform14729_8.gene"; gene_name "Isoform14729_8";
chr1	Mandalorion	exon	156656542	156656698	.	-	.	transcript_id "Isoform14729_8"; gene_id "Isoform14729_8.gene"; gene_name "Isoform14729_8";
chr1	Mandalorion	CDS	156656542	156656698	.	-	.	transcript_id "Isoform14729_8"; gene_id "Isoform14729_8.gene"; gene_name "Isoform14729_8";
chr1	Mandalorion	exon	156657955	156658022	.	-	.	transcript_id "Isoform14729_8"; gene_id "Isoform14729_8.gene"; gene_name "Isoform14729_8";
chr1	Mandalorion	CDS	156657955	156658022	.	-	.	transcript_id "Isoform14729_8"; gene_id "Isoform14729_8.gene"; gene_name "Isoform14729_8";
chr1	Mandalorion	exon	156660235	156660325	.	-	.	transcript_id "Isoform14729_8"; gene_id "Isoform14729_8.gene"; gene_name "Isoform14729_8";
chr1	Mandalorion	CDS	156660235	156660325	.	-	.	transcript_id "Isoform14729_8"; gene_id "Isoform14729_8.gene"; gene_name "Isoform14729_8";
chr1	Mandalorion	exon	156660465	156660602	.	-	.	transcript_id "Isoform14729_8"; gene_id "Isoform14729_8.gene"; gene_name "Isoform14729_8";
chr1	Mandalorion	CDS	156660465	156660602	.	-	.	transcript_id "Isoform14729_8"; gene_id "Isoform14729_8.gene"; gene_name "Isoform14729_8";
chr1	Mandalorion	exon	156697011	156697137	.	-	.	transcript_id "Isoform14729_8"; gene_id "Isoform14729_8.gene"; gene_name "Isoform14729_8";
chr1	Mandalorion	CDS	156697011	156697137	.	-	.	transcript_id "Isoform14729_8"; gene_id "Isoform14729_8.gene"; gene_name "Isoform14729_8";
chr1	Mandalorion	exon	156712103	156712195	.	-	.	transcript_id "Isoform14729_8"; gene_id "Isoform14729_8.gene"; gene_name "Isoform14729_8";
chr1	Mandalorion	CDS	156712103	156712195	.	-	.	transcript_id "Isoform14729_8"; gene_id "Isoform14729_8.gene"; gene_name "Isoform14729_8";
chr1	Mandalorion	exon	156714661	156714750	.	-	.	transcript_id "Isoform14729_8"; gene_id "Isoform14729_8.gene"; gene_name "Isoform14729_8";
chr1	Mandalorion	CDS	156714661	156714750	.	-	.	transcript_id "Isoform14729_8"; gene_id "Isoform14729_8.gene"; gene_name "Isoform14729_8";
chr1	Mandalorion	exon	156715517	156715600	.	-	.	transcript_id "Isoform14729_8"; gene_id "Isoform14729_8.gene"; gene_name "Isoform14729_8";
chr1	Mandalorion	CDS	156715517	156715600	.	-	.	transcript_id "Isoform14729_8"; gene_id "Isoform14729_8.gene"; gene_name "Isoform14729_8";
chr1	Mandalorion	exon	156728156	156728206	.	-	.	transcript_id "Isoform14729_8"; gene_id "Isoform14729_8.gene"; gene_name "Isoform14729_8";
chr1	Mandalorion	CDS	156728156	156728206	.	-	.	transcript_id "Isoform14729_8"; gene_id "Isoform14729_8.gene"; gene_name "Isoform14729_8";
chr1	Mandalorion	exon	156729356	156729460	.	-	.	transcript_id "Isoform14729_8"; gene_id "Isoform14729_8.gene"; gene_name "Isoform14729_8";
chr1	Mandalorion	CDS	156729356	156729460	.	-	.	transcript_id "Isoform14729_8"; gene_id "Isoform14729_8.gene"; gene_name "Isoform14729_8";
chr1	Mandalorion	exon	156735209	156735348	.	-	.	transcript_id "Isoform14729_8"; gene_id "Isoform14729_8.gene"; gene_name "Isoform14729_8";
chr1	Mandalorion	start_codon	156735263	156735265	.	-	.	transcript_id "Isoform14729_8"; gene_id "Isoform14729_8.gene"; gene_name "Isoform14729_8";
chr1	Mandalorion	CDS	156735209	156735265	.	-	.	transcript_id "Isoform14729_8"; gene_id "Isoform14729_8.gene"; gene_name "Isoform14729_8";
chr1	Mandalorion	exon	156767059	156767159	.	-	.	transcript_id "Isoform14729_8"; gene_id "Isoform14729_8.gene"; gene_name "Isoform14729_8";
chr1	Mandalorion	transcript	156636399	156767163	.	-	.	transcript_id "Isoform14730_17"; gene_id "Isoform14730_17.gene"; gene_name "Isoform14730_17";
chr1	Mandalorion	exon	156636399	156636763	.	-	.	transcript_id "Isoform14730_17"; gene_id "Isoform14730_17.gene"; gene_name "Isoform14730_17";
chr1	Mandalorion	CDS	156636737	156636763	.	-	.	transcript_id "Isoform14730_17"; gene_id "Isoform14730_17.gene"; gene_name "Isoform14730_17";
chr1	Mandalorion	stop_codon	156636734	156636736	.	-	.	transcript_id "Isoform14730_17"; gene_id "Isoform14730_17.gene"; gene_name "Isoform14730_17";
chr1	Mandalorion	exon	156639015	156639106	.	-	.	transcript_id "Isoform14730_17"; gene_id "Isoform14730_17.gene"; gene_name "Isoform14730_17";
chr1	Mandalorion	CDS	156639015	156639106	.	-	.	transcript_id "Isoform14730_17"; gene_id "Isoform14730_17.gene"; gene_name "Isoform14730_17";
chr1	Mandalorion	exon	156641008	156641113	.	-	.	transcript_id "Isoform14730_17"; gene_id "Isoform14730_17.gene"; gene_name "Isoform14730_17";
chr1	Mandalorion	CDS	156641008	156641113	.	-	.	transcript_id "Isoform14730_17"; gene_id "Isoform14730_17.gene"; gene_name "Isoform14730_17";
chr1	Mandalorion	exon	156645311	156645403	.	-	.	transcript_id "Isoform14730_17"; gene_id "Isoform14730_17.gene"; gene_name "Isoform14730_17";
chr1	Mandalorion	CDS	156645311	156645403	.	-	.	transcript_id "Isoform14730_17"; gene_id "Isoform14730_17.gene"; gene_name "Isoform14730_17";
chr1	Mandalorion	exon	156647383	156647488	.	-	.	transcript_id "Isoform14730_17"; gene_id "Isoform14730_17.gene"; gene_name "Isoform14730_17";
chr1	Mandalorion	CDS	156647383	156647488	.	-	.	transcript_id "Isoform14730_17"; gene_id "Isoform14730_17.gene"; gene_name "Isoform14730_17";
chr1	Mandalorion	exon	156651561	156651615	.	-	.	transcript_id "Isoform14730_17"; gene_id "Isoform14730_17.gene"; gene_name "Isoform14730_17";
chr1	Mandalorion	CDS	156651561	156651615	.	-	.	transcript_id "Isoform14730_17"; gene_id "Isoform14730_17.gene"; gene_name "Isoform14730_17";
chr1	Mandalorion	exon	156655710	156655861	.	-	.	transcript_id "Isoform14730_17"; gene_id "Isoform14730_17.gene"; gene_name "Isoform14730_17";
chr1	Mandalorion	CDS	156655710	156655861	.	-	.	transcript_id "Isoform14730_17"; gene_id "Isoform14730_17.gene"; gene_name "Isoform14730_17";
chr1	Mandalorion	exon	156656542	156656698	.	-	.	transcript_id "Isoform14730_17"; gene_id "Isoform14730_17.gene"; gene_name "Isoform14730_17";
chr1	Mandalorion	CDS	156656542	156656698	.	-	.	transcript_id "Isoform14730_17"; gene_id "Isoform14730_17.gene"; gene_name "Isoform14730_17";
chr1	Mandalorion	exon	156657955	156658022	.	-	.	transcript_id "Isoform14730_17"; gene_id "Isoform14730_17.gene"; gene_name "Isoform14730_17";
chr1	Mandalorion	CDS	156657955	156658022	.	-	.	transcript_id "Isoform14730_17"; gene_id "Isoform14730_17.gene"; gene_name "Isoform14730_17";
chr1	Mandalorion	exon	156660235	156660325	.	-	.	transcript_id "Isoform14730_17"; gene_id "Isoform14730_17.gene"; gene_name "Isoform14730_17";
chr1	Mandalorion	CDS	156660235	156660325	.	-	.	transcript_id "Isoform14730_17"; gene_id "Isoform14730_17.gene"; gene_name "Isoform14730_17";
chr1	Mandalorion	exon	156660465	156660602	.	-	.	transcript_id "Isoform14730_17"; gene_id "Isoform14730_17.gene"; gene_name "Isoform14730_17";
chr1	Mandalorion	CDS	156660465	156660602	.	-	.	transcript_id "Isoform14730_17"; gene_id "Isoform14730_17.gene"; gene_name "Isoform14730_17";
chr1	Mandalorion	exon	156697011	156697137	.	-	.	transcript_id "Isoform14730_17"; gene_id "Isoform14730_17.gene"; gene_name "Isoform14730_17";
chr1	Mandalorion	CDS	156697011	156697137	.	-	.	transcript_id "Isoform14730_17"; gene_id "Isoform14730_17.gene"; gene_name "Isoform14730_17";
chr1	Mandalorion	exon	156712103	156712195	.	-	.	transcript_id "Isoform14730_17"; gene_id "Isoform14730_17.gene"; gene_name "Isoform14730_17";
chr1	Mandalorion	CDS	156712103	156712195	.	-	.	transcript_id "Isoform14730_17"; gene_id "Isoform14730_17.gene"; gene_name "Isoform14730_17";
chr1	Mandalorion	exon	156714661	156714750	.	-	.	transcript_id "Isoform14730_17"; gene_id "Isoform14730_17.gene"; gene_name "Isoform14730_17";
chr1	Mandalorion	CDS	156714661	156714750	.	-	.	transcript_id "Isoform14730_17"; gene_id "Isoform14730_17.gene"; gene_name "Isoform14730_17";
chr1	Mandalorion	exon	156715517	156715600	.	-	.	transcript_id "Isoform14730_17"; gene_id "Isoform14730_17.gene"; gene_name "Isoform14730_17";
chr1	Mandalorion	CDS	156715517	156715600	.	-	.	transcript_id "Isoform14730_17"; gene_id "Isoform14730_17.gene"; gene_name "Isoform14730_17";
chr1	Mandalorion	exon	156728156	156728206	.	-	.	transcript_id "Isoform14730_17"; gene_id "Isoform14730_17.gene"; gene_name "Isoform14730_17";
chr1	Mandalorion	CDS	156728156	156728206	.	-	.	transcript_id "Isoform14730_17"; gene_id "Isoform14730_17.gene"; gene_name "Isoform14730_17";
chr1	Mandalorion	exon	156729356	156729460	.	-	.	transcript_id "Isoform14730_17"; gene_id "Isoform14730_17.gene"; gene_name "Isoform14730_17";
chr1	Mandalorion	CDS	156729356	156729460	.	-	.	transcript_id "Isoform14730_17"; gene_id "Isoform14730_17.gene"; gene_name "Isoform14730_17";
chr1	Mandalorion	exon	156735209	156735348	.	-	.	transcript_id "Isoform14730_17"; gene_id "Isoform14730_17.gene"; gene_name "Isoform14730_17";
chr1	Mandalorion	start_codon	156735263	156735265	.	-	.	transcript_id "Isoform14730_17"; gene_id "Isoform14730_17.gene"; gene_name "Isoform14730_17";
chr1	Mandalorion	CDS	156735209	156735265	.	-	.	transcript_id "Isoform14730_17"; gene_id "Isoform14730_17.gene"; gene_name "Isoform14730_17";
chr1	Mandalorion	exon	156767059	156767163	.	-	.	transcript_id "Isoform14730_17"; gene_id "Isoform14730_17.gene"; gene_name "Isoform14730_17";
chr1	Mandalorion	transcript	156767236	156769084	.	+	.	transcript_id "Isoform14740_9"; gene_id "Isoform14740_9.gene"; gene_name "Isoform14740_9";
chr1	Mandalorion	exon	156767236	156769084	.	+	.	transcript_id "Isoform14740_9"; gene_id "Isoform14740_9.gene"; gene_name "Isoform14740_9";
chr1	Mandalorion	transcript	157003564	157084274	.	-	.	transcript_id "Isoform14744_102"; gene_id "Isoform14744_102.gene"; gene_name "Isoform14744_102";
chr1	Mandalorion	exon	157003564	157003787	.	-	.	transcript_id "Isoform14744_102"; gene_id "Isoform14744_102.gene"; gene_name "Isoform14744_102";
chr1	Mandalorion	CDS	157003569	157003787	.	-	.	transcript_id "Isoform14744_102"; gene_id "Isoform14744_102.gene"; gene_name "Isoform14744_102";
chr1	Mandalorion	stop_codon	157003566	157003568	.	-	.	transcript_id "Isoform14744_102"; gene_id "Isoform14744_102.gene"; gene_name "Isoform14744_102";
chr1	Mandalorion	exon	157005216	157005314	.	-	.	transcript_id "Isoform14744_102"; gene_id "Isoform14744_102.gene"; gene_name "Isoform14744_102";
chr1	Mandalorion	CDS	157005216	157005314	.	-	.	transcript_id "Isoform14744_102"; gene_id "Isoform14744_102.gene"; gene_name "Isoform14744_102";
chr1	Mandalorion	exon	157006669	157006822	.	-	.	transcript_id "Isoform14744_102"; gene_id "Isoform14744_102.gene"; gene_name "Isoform14744_102";
chr1	Mandalorion	CDS	157006669	157006822	.	-	.	transcript_id "Isoform14744_102"; gene_id "Isoform14744_102.gene"; gene_name "Isoform14744_102";
chr1	Mandalorion	exon	157020317	157020426	.	-	.	transcript_id "Isoform14744_102"; gene_id "Isoform14744_102.gene"; gene_name "Isoform14744_102";
chr1	Mandalorion	CDS	157020317	157020426	.	-	.	transcript_id "Isoform14744_102"; gene_id "Isoform14744_102.gene"; gene_name "Isoform14744_102";
chr1	Mandalorion	exon	157057609	157057715	.	-	.	transcript_id "Isoform14744_102"; gene_id "Isoform14744_102.gene"; gene_name "Isoform14744_102";
chr1	Mandalorion	CDS	157057609	157057715	.	-	.	transcript_id "Isoform14744_102"; gene_id "Isoform14744_102.gene"; gene_name "Isoform14744_102";
chr1	Mandalorion	exon	157084128	157084274	.	-	.	transcript_id "Isoform14744_102"; gene_id "Isoform14744_102.gene"; gene_name "Isoform14744_102";
chr1	Mandalorion	start_codon	157084138	157084140	.	-	.	transcript_id "Isoform14744_102"; gene_id "Isoform14744_102.gene"; gene_name "Isoform14744_102";
chr1	Mandalorion	CDS	157084128	157084140	.	-	.	transcript_id "Isoform14744_102"; gene_id "Isoform14744_102.gene"; gene_name "Isoform14744_102";
chr1	Mandalorion	transcript	157003564	157084391	.	-	.	transcript_id "Isoform14745_33"; gene_id "Isoform14745_33.gene"; gene_name "Isoform14745_33";
chr1	Mandalorion	exon	157003564	157003787	.	-	.	transcript_id "Isoform14745_33"; gene_id "Isoform14745_33.gene"; gene_name "Isoform14745_33";
chr1	Mandalorion	CDS	157003569	157003787	.	-	.	transcript_id "Isoform14745_33"; gene_id "Isoform14745_33.gene"; gene_name "Isoform14745_33";
chr1	Mandalorion	stop_codon	157003566	157003568	.	-	.	transcript_id "Isoform14745_33"; gene_id "Isoform14745_33.gene"; gene_name "Isoform14745_33";
chr1	Mandalorion	exon	157005216	157005314	.	-	.	transcript_id "Isoform14745_33"; gene_id "Isoform14745_33.gene"; gene_name "Isoform14745_33";
chr1	Mandalorion	CDS	157005216	157005314	.	-	.	transcript_id "Isoform14745_33"; gene_id "Isoform14745_33.gene"; gene_name "Isoform14745_33";
chr1	Mandalorion	exon	157006669	157006822	.	-	.	transcript_id "Isoform14745_33"; gene_id "Isoform14745_33.gene"; gene_name "Isoform14745_33";
chr1	Mandalorion	CDS	157006669	157006822	.	-	.	transcript_id "Isoform14745_33"; gene_id "Isoform14745_33.gene"; gene_name "Isoform14745_33";
chr1	Mandalorion	exon	157020317	157020426	.	-	.	transcript_id "Isoform14745_33"; gene_id "Isoform14745_33.gene"; gene_name "Isoform14745_33";
chr1	Mandalorion	CDS	157020317	157020426	.	-	.	transcript_id "Isoform14745_33"; gene_id "Isoform14745_33.gene"; gene_name "Isoform14745_33";
chr1	Mandalorion	exon	157057609	157057715	.	-	.	transcript_id "Isoform14745_33"; gene_id "Isoform14745_33.gene"; gene_name "Isoform14745_33";
chr1	Mandalorion	CDS	157057609	157057715	.	-	.	transcript_id "Isoform14745_33"; gene_id "Isoform14745_33.gene"; gene_name "Isoform14745_33";
chr1	Mandalorion	exon	157084128	157084391	.	-	.	transcript_id "Isoform14745_33"; gene_id "Isoform14745_33.gene"; gene_name "Isoform14745_33";
chr1	Mandalorion	start_codon	157084138	157084140	.	-	.	transcript_id "Isoform14745_33"; gene_id "Isoform14745_33.gene"; gene_name "Isoform14745_33";
chr1	Mandalorion	CDS	157084128	157084140	.	-	.	transcript_id "Isoform14745_33"; gene_id "Isoform14745_33.gene"; gene_name "Isoform14745_33";
chr1	Mandalorion	transcript	157003564	157240104	.	-	.	transcript_id "Isoform14749_226"; gene_id "Isoform14749_226.gene"; gene_name "Isoform14749_226";
chr1	Mandalorion	exon	157003564	157003787	.	-	.	transcript_id "Isoform14749_226"; gene_id "Isoform14749_226.gene"; gene_name "Isoform14749_226";
chr1	Mandalorion	CDS	157003569	157003787	.	-	.	transcript_id "Isoform14749_226"; gene_id "Isoform14749_226.gene"; gene_name "Isoform14749_226";
chr1	Mandalorion	stop_codon	157003566	157003568	.	-	.	transcript_id "Isoform14749_226"; gene_id "Isoform14749_226.gene"; gene_name "Isoform14749_226";
chr1	Mandalorion	exon	157005216	157005314	.	-	.	transcript_id "Isoform14749_226"; gene_id "Isoform14749_226.gene"; gene_name "Isoform14749_226";
chr1	Mandalorion	CDS	157005216	157005314	.	-	.	transcript_id "Isoform14749_226"; gene_id "Isoform14749_226.gene"; gene_name "Isoform14749_226";
chr1	Mandalorion	exon	157006669	157006822	.	-	.	transcript_id "Isoform14749_226"; gene_id "Isoform14749_226.gene"; gene_name "Isoform14749_226";
chr1	Mandalorion	CDS	157006669	157006822	.	-	.	transcript_id "Isoform14749_226"; gene_id "Isoform14749_226.gene"; gene_name "Isoform14749_226";
chr1	Mandalorion	exon	157020317	157020426	.	-	.	transcript_id "Isoform14749_226"; gene_id "Isoform14749_226.gene"; gene_name "Isoform14749_226";
chr1	Mandalorion	CDS	157020317	157020426	.	-	.	transcript_id "Isoform14749_226"; gene_id "Isoform14749_226.gene"; gene_name "Isoform14749_226";
chr1	Mandalorion	exon	157057609	157057715	.	-	.	transcript_id "Isoform14749_226"; gene_id "Isoform14749_226.gene"; gene_name "Isoform14749_226";
chr1	Mandalorion	CDS	157057609	157057715	.	-	.	transcript_id "Isoform14749_226"; gene_id "Isoform14749_226.gene"; gene_name "Isoform14749_226";
chr1	Mandalorion	exon	157114301	157114424	.	-	.	transcript_id "Isoform14749_226"; gene_id "Isoform14749_226.gene"; gene_name "Isoform14749_226";
chr1	Mandalorion	CDS	157114301	157114424	.	-	.	transcript_id "Isoform14749_226"; gene_id "Isoform14749_226.gene"; gene_name "Isoform14749_226";
chr1	Mandalorion	exon	157126707	157126834	.	-	.	transcript_id "Isoform14749_226"; gene_id "Isoform14749_226.gene"; gene_name "Isoform14749_226";
chr1	Mandalorion	CDS	157126707	157126834	.	-	.	transcript_id "Isoform14749_226"; gene_id "Isoform14749_226.gene"; gene_name "Isoform14749_226";
chr1	Mandalorion	exon	157239307	157240104	.	-	.	transcript_id "Isoform14749_226"; gene_id "Isoform14749_226.gene"; gene_name "Isoform14749_226";
chr1	Mandalorion	start_codon	157239506	157239508	.	-	.	transcript_id "Isoform14749_226"; gene_id "Isoform14749_226.gene"; gene_name "Isoform14749_226";
chr1	Mandalorion	CDS	157239307	157239508	.	-	.	transcript_id "Isoform14749_226"; gene_id "Isoform14749_226.gene"; gene_name "Isoform14749_226";
chr1	Mandalorion	transcript	157003564	157240152	.	-	.	transcript_id "Isoform14750_220"; gene_id "Isoform14750_220.gene"; gene_name "Isoform14750_220";
chr1	Mandalorion	exon	157003564	157003787	.	-	.	transcript_id "Isoform14750_220"; gene_id "Isoform14750_220.gene"; gene_name "Isoform14750_220";
chr1	Mandalorion	CDS	157003569	157003787	.	-	.	transcript_id "Isoform14750_220"; gene_id "Isoform14750_220.gene"; gene_name "Isoform14750_220";
chr1	Mandalorion	stop_codon	157003566	157003568	.	-	.	transcript_id "Isoform14750_220"; gene_id "Isoform14750_220.gene"; gene_name "Isoform14750_220";
chr1	Mandalorion	exon	157005216	157005314	.	-	.	transcript_id "Isoform14750_220"; gene_id "Isoform14750_220.gene"; gene_name "Isoform14750_220";
chr1	Mandalorion	CDS	157005216	157005314	.	-	.	transcript_id "Isoform14750_220"; gene_id "Isoform14750_220.gene"; gene_name "Isoform14750_220";
chr1	Mandalorion	exon	157006669	157006822	.	-	.	transcript_id "Isoform14750_220"; gene_id "Isoform14750_220.gene"; gene_name "Isoform14750_220";
chr1	Mandalorion	CDS	157006669	157006822	.	-	.	transcript_id "Isoform14750_220"; gene_id "Isoform14750_220.gene"; gene_name "Isoform14750_220";
chr1	Mandalorion	exon	157020317	157020426	.	-	.	transcript_id "Isoform14750_220"; gene_id "Isoform14750_220.gene"; gene_name "Isoform14750_220";
chr1	Mandalorion	CDS	157020317	157020426	.	-	.	transcript_id "Isoform14750_220"; gene_id "Isoform14750_220.gene"; gene_name "Isoform14750_220";
chr1	Mandalorion	exon	157057609	157057715	.	-	.	transcript_id "Isoform14750_220"; gene_id "Isoform14750_220.gene"; gene_name "Isoform14750_220";
chr1	Mandalorion	CDS	157057609	157057715	.	-	.	transcript_id "Isoform14750_220"; gene_id "Isoform14750_220.gene"; gene_name "Isoform14750_220";
chr1	Mandalorion	exon	157114301	157114424	.	-	.	transcript_id "Isoform14750_220"; gene_id "Isoform14750_220.gene"; gene_name "Isoform14750_220";
chr1	Mandalorion	CDS	157114301	157114424	.	-	.	transcript_id "Isoform14750_220"; gene_id "Isoform14750_220.gene"; gene_name "Isoform14750_220";
chr1	Mandalorion	exon	157126707	157126834	.	-	.	transcript_id "Isoform14750_220"; gene_id "Isoform14750_220.gene"; gene_name "Isoform14750_220";
chr1	Mandalorion	CDS	157126707	157126834	.	-	.	transcript_id "Isoform14750_220"; gene_id "Isoform14750_220.gene"; gene_name "Isoform14750_220";
chr1	Mandalorion	exon	157239307	157240152	.	-	.	transcript_id "Isoform14750_220"; gene_id "Isoform14750_220.gene"; gene_name "Isoform14750_220";
chr1	Mandalorion	start_codon	157239506	157239508	.	-	.	transcript_id "Isoform14750_220"; gene_id "Isoform14750_220.gene"; gene_name "Isoform14750_220";
chr1	Mandalorion	CDS	157239307	157239508	.	-	.	transcript_id "Isoform14750_220"; gene_id "Isoform14750_220.gene"; gene_name "Isoform14750_220";
chr1	Mandalorion	transcript	157239730	157247804	.	+	.	transcript_id "Isoform14763_97"; gene_id "Isoform14763_97.gene"; gene_name "Isoform14763_97";
chr1	Mandalorion	exon	157239730	157240695	.	+	.	transcript_id "Isoform14763_97"; gene_id "Isoform14763_97.gene"; gene_name "Isoform14763_97";
chr1	Mandalorion	exon	157241314	157241365	.	+	.	transcript_id "Isoform14763_97"; gene_id "Isoform14763_97.gene"; gene_name "Isoform14763_97";
chr1	Mandalorion	exon	157247439	157247804	.	+	.	transcript_id "Isoform14763_97"; gene_id "Isoform14763_97.gene"; gene_name "Isoform14763_97";
chr1	Mandalorion	transcript	157239910	157247804	.	+	.	transcript_id "Isoform14768_207"; gene_id "Isoform14768_207.gene"; gene_name "Isoform14768_207";
chr1	Mandalorion	exon	157239910	157240695	.	+	.	transcript_id "Isoform14768_207"; gene_id "Isoform14768_207.gene"; gene_name "Isoform14768_207";
chr1	Mandalorion	exon	157241314	157241365	.	+	.	transcript_id "Isoform14768_207"; gene_id "Isoform14768_207.gene"; gene_name "Isoform14768_207";
chr1	Mandalorion	exon	157247439	157247804	.	+	.	transcript_id "Isoform14768_207"; gene_id "Isoform14768_207.gene"; gene_name "Isoform14768_207";
chr1	Mandalorion	transcript	157240330	157247804	.	+	.	transcript_id "Isoform14775_268"; gene_id "Isoform14775_268.gene"; gene_name "Isoform14775_268";
chr1	Mandalorion	exon	157240330	157240695	.	+	.	transcript_id "Isoform14775_268"; gene_id "Isoform14775_268.gene"; gene_name "Isoform14775_268";
chr1	Mandalorion	start_codon	157240414	157240416	.	+	.	transcript_id "Isoform14775_268"; gene_id "Isoform14775_268.gene"; gene_name "Isoform14775_268";
chr1	Mandalorion	CDS	157240414	157240695	.	+	.	transcript_id "Isoform14775_268"; gene_id "Isoform14775_268.gene"; gene_name "Isoform14775_268";
chr1	Mandalorion	exon	157241314	157241365	.	+	.	transcript_id "Isoform14775_268"; gene_id "Isoform14775_268.gene"; gene_name "Isoform14775_268";
chr1	Mandalorion	CDS	157241314	157241365	.	+	.	transcript_id "Isoform14775_268"; gene_id "Isoform14775_268.gene"; gene_name "Isoform14775_268";
chr1	Mandalorion	exon	157247439	157247804	.	+	.	transcript_id "Isoform14775_268"; gene_id "Isoform14775_268.gene"; gene_name "Isoform14775_268";
chr1	Mandalorion	CDS	157247439	157247455	.	+	.	transcript_id "Isoform14775_268"; gene_id "Isoform14775_268.gene"; gene_name "Isoform14775_268";
chr1	Mandalorion	stop_codon	157247456	157247458	.	+	.	transcript_id "Isoform14775_268"; gene_id "Isoform14775_268.gene"; gene_name "Isoform14775_268";
chr1	Mandalorion	transcript	157286143	157316631	.	+	.	transcript_id "Isoform14784_856"; gene_id "Isoform14784_856.gene"; gene_name "Isoform14784_856";
```
