## Supplemental_Data for "The Circadian Isoform Landscape of Mouse Livers": Circadian_Timecoure_Mouse_Liver.gtf (part 3 of 144)

```
chr1	Mandalorion	exon	157286143	157286215	.	+	.	transcript_id "Isoform14784_856"; gene_id "Isoform14784_856.gene"; gene_name "Isoform14784_856";
chr1	Mandalorion	start_codon	157286166	157286168	.	+	.	transcript_id "Isoform14784_856"; gene_id "Isoform14784_856.gene"; gene_name "Isoform14784_856";
chr1	Mandalorion	CDS	157286166	157286215	.	+	.	transcript_id "Isoform14784_856"; gene_id "Isoform14784_856.gene"; gene_name "Isoform14784_856";
chr1	Mandalorion	exon	157286314	157286422	.	+	.	transcript_id "Isoform14784_856"; gene_id "Isoform14784_856.gene"; gene_name "Isoform14784_856";
chr1	Mandalorion	CDS	157286314	157286422	.	+	.	transcript_id "Isoform14784_856"; gene_id "Isoform14784_856.gene"; gene_name "Isoform14784_856";
chr1	Mandalorion	exon	157289523	157289619	.	+	.	transcript_id "Isoform14784_856"; gene_id "Isoform14784_856.gene"; gene_name "Isoform14784_856";
chr1	Mandalorion	CDS	157289523	157289619	.	+	.	transcript_id "Isoform14784_856"; gene_id "Isoform14784_856.gene"; gene_name "Isoform14784_856";
chr1	Mandalorion	exon	157291979	157292037	.	+	.	transcript_id "Isoform14784_856"; gene_id "Isoform14784_856.gene"; gene_name "Isoform14784_856";
chr1	Mandalorion	CDS	157291979	157292037	.	+	.	transcript_id "Isoform14784_856"; gene_id "Isoform14784_856.gene"; gene_name "Isoform14784_856";
chr1	Mandalorion	exon	157292535	157292600	.	+	.	transcript_id "Isoform14784_856"; gene_id "Isoform14784_856.gene"; gene_name "Isoform14784_856";
chr1	Mandalorion	CDS	157292535	157292600	.	+	.	transcript_id "Isoform14784_856"; gene_id "Isoform14784_856.gene"; gene_name "Isoform14784_856";
chr1	Mandalorion	exon	157293282	157293391	.	+	.	transcript_id "Isoform14784_856"; gene_id "Isoform14784_856.gene"; gene_name "Isoform14784_856";
chr1	Mandalorion	CDS	157293282	157293391	.	+	.	transcript_id "Isoform14784_856"; gene_id "Isoform14784_856.gene"; gene_name "Isoform14784_856";
chr1	Mandalorion	exon	157294736	157294817	.	+	.	transcript_id "Isoform14784_856"; gene_id "Isoform14784_856.gene"; gene_name "Isoform14784_856";
chr1	Mandalorion	CDS	157294736	157294817	.	+	.	transcript_id "Isoform14784_856"; gene_id "Isoform14784_856.gene"; gene_name "Isoform14784_856";
chr1	Mandalorion	exon	157298186	157298367	.	+	.	transcript_id "Isoform14784_856"; gene_id "Isoform14784_856.gene"; gene_name "Isoform14784_856";
chr1	Mandalorion	CDS	157298186	157298367	.	+	.	transcript_id "Isoform14784_856"; gene_id "Isoform14784_856.gene"; gene_name "Isoform14784_856";
chr1	Mandalorion	exon	157299758	157299986	.	+	.	transcript_id "Isoform14784_856"; gene_id "Isoform14784_856.gene"; gene_name "Isoform14784_856";
chr1	Mandalorion	CDS	157299758	157299986	.	+	.	transcript_id "Isoform14784_856"; gene_id "Isoform14784_856.gene"; gene_name "Isoform14784_856";
chr1	Mandalorion	exon	157316013	157316631	.	+	.	transcript_id "Isoform14784_856"; gene_id "Isoform14784_856.gene"; gene_name "Isoform14784_856";
chr1	Mandalorion	CDS	157316013	157316078	.	+	.	transcript_id "Isoform14784_856"; gene_id "Isoform14784_856.gene"; gene_name "Isoform14784_856";
chr1	Mandalorion	stop_codon	157316079	157316081	.	+	.	transcript_id "Isoform14784_856"; gene_id "Isoform14784_856.gene"; gene_name "Isoform14784_856";
chr1	Mandalorion	transcript	157286137	157317319	.	+	.	transcript_id "Isoform14785_13"; gene_id "Isoform14785_13.gene"; gene_name "Isoform14785_13";
chr1	Mandalorion	exon	157286137	157286215	.	+	.	transcript_id "Isoform14785_13"; gene_id "Isoform14785_13.gene"; gene_name "Isoform14785_13";
chr1	Mandalorion	start_codon	157286166	157286168	.	+	.	transcript_id "Isoform14785_13"; gene_id "Isoform14785_13.gene"; gene_name "Isoform14785_13";
chr1	Mandalorion	CDS	157286166	157286215	.	+	.	transcript_id "Isoform14785_13"; gene_id "Isoform14785_13.gene"; gene_name "Isoform14785_13";
chr1	Mandalorion	exon	157286314	157286422	.	+	.	transcript_id "Isoform14785_13"; gene_id "Isoform14785_13.gene"; gene_name "Isoform14785_13";
chr1	Mandalorion	CDS	157286314	157286422	.	+	.	transcript_id "Isoform14785_13"; gene_id "Isoform14785_13.gene"; gene_name "Isoform14785_13";
chr1	Mandalorion	exon	157289523	157289619	.	+	.	transcript_id "Isoform14785_13"; gene_id "Isoform14785_13.gene"; gene_name "Isoform14785_13";
chr1	Mandalorion	CDS	157289523	157289619	.	+	.	transcript_id "Isoform14785_13"; gene_id "Isoform14785_13.gene"; gene_name "Isoform14785_13";
chr1	Mandalorion	exon	157291979	157292037	.	+	.	transcript_id "Isoform14785_13"; gene_id "Isoform14785_13.gene"; gene_name "Isoform14785_13";
chr1	Mandalorion	CDS	157291979	157292037	.	+	.	transcript_id "Isoform14785_13"; gene_id "Isoform14785_13.gene"; gene_name "Isoform14785_13";
chr1	Mandalorion	exon	157292535	157292600	.	+	.	transcript_id "Isoform14785_13"; gene_id "Isoform14785_13.gene"; gene_name "Isoform14785_13";
chr1	Mandalorion	CDS	157292535	157292600	.	+	.	transcript_id "Isoform14785_13"; gene_id "Isoform14785_13.gene"; gene_name "Isoform14785_13";
chr1	Mandalorion	exon	157293282	157293391	.	+	.	transcript_id "Isoform14785_13"; gene_id "Isoform14785_13.gene"; gene_name "Isoform14785_13";
chr1	Mandalorion	CDS	157293282	157293391	.	+	.	transcript_id "Isoform14785_13"; gene_id "Isoform14785_13.gene"; gene_name "Isoform14785_13";
chr1	Mandalorion	exon	157294736	157294817	.	+	.	transcript_id "Isoform14785_13"; gene_id "Isoform14785_13.gene"; gene_name "Isoform14785_13";
chr1	Mandalorion	CDS	157294736	157294817	.	+	.	transcript_id "Isoform14785_13"; gene_id "Isoform14785_13.gene"; gene_name "Isoform14785_13";
chr1	Mandalorion	exon	157298186	157298367	.	+	.	transcript_id "Isoform14785_13"; gene_id "Isoform14785_13.gene"; gene_name "Isoform14785_13";
chr1	Mandalorion	CDS	157298186	157298367	.	+	.	transcript_id "Isoform14785_13"; gene_id "Isoform14785_13.gene"; gene_name "Isoform14785_13";
chr1	Mandalorion	exon	157299758	157299986	.	+	.	transcript_id "Isoform14785_13"; gene_id "Isoform14785_13.gene"; gene_name "Isoform14785_13";
chr1	Mandalorion	CDS	157299758	157299986	.	+	.	transcript_id "Isoform14785_13"; gene_id "Isoform14785_13.gene"; gene_name "Isoform14785_13";
chr1	Mandalorion	exon	157316013	157317319	.	+	.	transcript_id "Isoform14785_13"; gene_id "Isoform14785_13.gene"; gene_name "Isoform14785_13";
chr1	Mandalorion	CDS	157316013	157316078	.	+	.	transcript_id "Isoform14785_13"; gene_id "Isoform14785_13.gene"; gene_name "Isoform14785_13";
chr1	Mandalorion	stop_codon	157316079	157316081	.	+	.	transcript_id "Isoform14785_13"; gene_id "Isoform14785_13.gene"; gene_name "Isoform14785_13";
chr1	Mandalorion	transcript	157286150	157316631	.	+	.	transcript_id "Isoform14789_49"; gene_id "Isoform14789_49.gene"; gene_name "Isoform14789_49";
chr1	Mandalorion	exon	157286150	157286215	.	+	.	transcript_id "Isoform14789_49"; gene_id "Isoform14789_49.gene"; gene_name "Isoform14789_49";
chr1	Mandalorion	start_codon	157286166	157286168	.	+	.	transcript_id "Isoform14789_49"; gene_id "Isoform14789_49.gene"; gene_name "Isoform14789_49";
chr1	Mandalorion	CDS	157286166	157286215	.	+	.	transcript_id "Isoform14789_49"; gene_id "Isoform14789_49.gene"; gene_name "Isoform14789_49";
chr1	Mandalorion	exon	157286314	157286422	.	+	.	transcript_id "Isoform14789_49"; gene_id "Isoform14789_49.gene"; gene_name "Isoform14789_49";
chr1	Mandalorion	CDS	157286314	157286422	.	+	.	transcript_id "Isoform14789_49"; gene_id "Isoform14789_49.gene"; gene_name "Isoform14789_49";
chr1	Mandalorion	exon	157289523	157289619	.	+	.	transcript_id "Isoform14789_49"; gene_id "Isoform14789_49.gene"; gene_name "Isoform14789_49";
chr1	Mandalorion	CDS	157289523	157289619	.	+	.	transcript_id "Isoform14789_49"; gene_id "Isoform14789_49.gene"; gene_name "Isoform14789_49";
chr1	Mandalorion	exon	157291979	157292037	.	+	.	transcript_id "Isoform14789_49"; gene_id "Isoform14789_49.gene"; gene_name "Isoform14789_49";
chr1	Mandalorion	CDS	157291979	157292037	.	+	.	transcript_id "Isoform14789_49"; gene_id "Isoform14789_49.gene"; gene_name "Isoform14789_49";
chr1	Mandalorion	exon	157292535	157292600	.	+	.	transcript_id "Isoform14789_49"; gene_id "Isoform14789_49.gene"; gene_name "Isoform14789_49";
chr1	Mandalorion	CDS	157292535	157292600	.	+	.	transcript_id "Isoform14789_49"; gene_id "Isoform14789_49.gene"; gene_name "Isoform14789_49";
chr1	Mandalorion	exon	157293282	157293391	.	+	.	transcript_id "Isoform14789_49"; gene_id "Isoform14789_49.gene"; gene_name "Isoform14789_49";
chr1	Mandalorion	CDS	157293282	157293391	.	+	.	transcript_id "Isoform14789_49"; gene_id "Isoform14789_49.gene"; gene_name "Isoform14789_49";
chr1	Mandalorion	exon	157294736	157294817	.	+	.	transcript_id "Isoform14789_49"; gene_id "Isoform14789_49.gene"; gene_name "Isoform14789_49";
chr1	Mandalorion	CDS	157294736	157294817	.	+	.	transcript_id "Isoform14789_49"; gene_id "Isoform14789_49.gene"; gene_name "Isoform14789_49";
chr1	Mandalorion	exon	157316013	157316631	.	+	.	transcript_id "Isoform14789_49"; gene_id "Isoform14789_49.gene"; gene_name "Isoform14789_49";
chr1	Mandalorion	CDS	157316013	157316078	.	+	.	transcript_id "Isoform14789_49"; gene_id "Isoform14789_49.gene"; gene_name "Isoform14789_49";
chr1	Mandalorion	stop_codon	157316079	157316081	.	+	.	transcript_id "Isoform14789_49"; gene_id "Isoform14789_49.gene"; gene_name "Isoform14789_49";
chr1	Mandalorion	transcript	157353617	157395993	.	+	.	transcript_id "Isoform14821_20"; gene_id "Isoform14821_20.gene"; gene_name "Isoform14821_20";
chr1	Mandalorion	exon	157353617	157353650	.	+	.	transcript_id "Isoform14821_20"; gene_id "Isoform14821_20.gene"; gene_name "Isoform14821_20";
chr1	Mandalorion	exon	157356734	157357074	.	+	.	transcript_id "Isoform14821_20"; gene_id "Isoform14821_20.gene"; gene_name "Isoform14821_20";
chr1	Mandalorion	start_codon	157356794	157356796	.	+	.	transcript_id "Isoform14821_20"; gene_id "Isoform14821_20.gene"; gene_name "Isoform14821_20";
chr1	Mandalorion	CDS	157356794	157357074	.	+	.	transcript_id "Isoform14821_20"; gene_id "Isoform14821_20.gene"; gene_name "Isoform14821_20";
chr1	Mandalorion	exon	157358850	157358962	.	+	.	transcript_id "Isoform14821_20"; gene_id "Isoform14821_20.gene"; gene_name "Isoform14821_20";
chr1	Mandalorion	CDS	157358850	157358962	.	+	.	transcript_id "Isoform14821_20"; gene_id "Isoform14821_20.gene"; gene_name "Isoform14821_20";
chr1	Mandalorion	exon	157359623	157359743	.	+	.	transcript_id "Isoform14821_20"; gene_id "Isoform14821_20.gene"; gene_name "Isoform14821_20";
chr1	Mandalorion	CDS	157359623	157359743	.	+	.	transcript_id "Isoform14821_20"; gene_id "Isoform14821_20.gene"; gene_name "Isoform14821_20";
chr1	Mandalorion	exon	157360649	157360748	.	+	.	transcript_id "Isoform14821_20"; gene_id "Isoform14821_20.gene"; gene_name "Isoform14821_20";
chr1	Mandalorion	CDS	157360649	157360748	.	+	.	transcript_id "Isoform14821_20"; gene_id "Isoform14821_20.gene"; gene_name "Isoform14821_20";
chr1	Mandalorion	exon	157362199	157362343	.	+	.	transcript_id "Isoform14821_20"; gene_id "Isoform14821_20.gene"; gene_name "Isoform14821_20";
chr1	Mandalorion	CDS	157362199	157362343	.	+	.	transcript_id "Isoform14821_20"; gene_id "Isoform14821_20.gene"; gene_name "Isoform14821_20";
chr1	Mandalorion	exon	157362931	157363082	.	+	.	transcript_id "Isoform14821_20"; gene_id "Isoform14821_20.gene"; gene_name "Isoform14821_20";
chr1	Mandalorion	CDS	157362931	157363082	.	+	.	transcript_id "Isoform14821_20"; gene_id "Isoform14821_20.gene"; gene_name "Isoform14821_20";
chr1	Mandalorion	exon	157363422	157363483	.	+	.	transcript_id "Isoform14821_20"; gene_id "Isoform14821_20.gene"; gene_name "Isoform14821_20";
chr1	Mandalorion	CDS	157363422	157363483	.	+	.	transcript_id "Isoform14821_20"; gene_id "Isoform14821_20.gene"; gene_name "Isoform14821_20";
chr1	Mandalorion	exon	157365088	157365223	.	+	.	transcript_id "Isoform14821_20"; gene_id "Isoform14821_20.gene"; gene_name "Isoform14821_20";
chr1	Mandalorion	CDS	157365088	157365223	.	+	.	transcript_id "Isoform14821_20"; gene_id "Isoform14821_20.gene"; gene_name "Isoform14821_20";
chr1	Mandalorion	exon	157365683	157365913	.	+	.	transcript_id "Isoform14821_20"; gene_id "Isoform14821_20.gene"; gene_name "Isoform14821_20";
chr1	Mandalorion	CDS	157365683	157365913	.	+	.	transcript_id "Isoform14821_20"; gene_id "Isoform14821_20.gene"; gene_name "Isoform14821_20";
chr1	Mandalorion	exon	157371436	157371533	.	+	.	transcript_id "Isoform14821_20"; gene_id "Isoform14821_20.gene"; gene_name "Isoform14821_20";
chr1	Mandalorion	CDS	157371436	157371533	.	+	.	transcript_id "Isoform14821_20"; gene_id "Isoform14821_20.gene"; gene_name "Isoform14821_20";
chr1	Mandalorion	exon	157373769	157373850	.	+	.	transcript_id "Isoform14821_20"; gene_id "Isoform14821_20.gene"; gene_name "Isoform14821_20";
chr1	Mandalorion	CDS	157373769	157373850	.	+	.	transcript_id "Isoform14821_20"; gene_id "Isoform14821_20.gene"; gene_name "Isoform14821_20";
chr1	Mandalorion	exon	157378577	157378694	.	+	.	transcript_id "Isoform14821_20"; gene_id "Isoform14821_20.gene"; gene_name "Isoform14821_20";
chr1	Mandalorion	CDS	157378577	157378694	.	+	.	transcript_id "Isoform14821_20"; gene_id "Isoform14821_20.gene"; gene_name "Isoform14821_20";
chr1	Mandalorion	exon	157380503	157380614	.	+	.	transcript_id "Isoform14821_20"; gene_id "Isoform14821_20.gene"; gene_name "Isoform14821_20";
chr1	Mandalorion	CDS	157380503	157380614	.	+	.	transcript_id "Isoform14821_20"; gene_id "Isoform14821_20.gene"; gene_name "Isoform14821_20";
chr1	Mandalorion	exon	157382317	157382422	.	+	.	transcript_id "Isoform14821_20"; gene_id "Isoform14821_20.gene"; gene_name "Isoform14821_20";
chr1	Mandalorion	CDS	157382317	157382422	.	+	.	transcript_id "Isoform14821_20"; gene_id "Isoform14821_20.gene"; gene_name "Isoform14821_20";
chr1	Mandalorion	exon	157384335	157384475	.	+	.	transcript_id "Isoform14821_20"; gene_id "Isoform14821_20.gene"; gene_name "Isoform14821_20";
chr1	Mandalorion	CDS	157384335	157384475	.	+	.	transcript_id "Isoform14821_20"; gene_id "Isoform14821_20.gene"; gene_name "Isoform14821_20";
chr1	Mandalorion	exon	157385605	157385718	.	+	.	transcript_id "Isoform14821_20"; gene_id "Isoform14821_20.gene"; gene_name "Isoform14821_20";
chr1	Mandalorion	CDS	157385605	157385718	.	+	.	transcript_id "Isoform14821_20"; gene_id "Isoform14821_20.gene"; gene_name "Isoform14821_20";
chr1	Mandalorion	exon	157387019	157387091	.	+	.	transcript_id "Isoform14821_20"; gene_id "Isoform14821_20.gene"; gene_name "Isoform14821_20";
chr1	Mandalorion	CDS	157387019	157387091	.	+	.	transcript_id "Isoform14821_20"; gene_id "Isoform14821_20.gene"; gene_name "Isoform14821_20";
chr1	Mandalorion	exon	157388253	157388546	.	+	.	transcript_id "Isoform14821_20"; gene_id "Isoform14821_20.gene"; gene_name "Isoform14821_20";
chr1	Mandalorion	CDS	157388253	157388546	.	+	.	transcript_id "Isoform14821_20"; gene_id "Isoform14821_20.gene"; gene_name "Isoform14821_20";
chr1	Mandalorion	exon	157389086	157389153	.	+	.	transcript_id "Isoform14821_20"; gene_id "Isoform14821_20.gene"; gene_name "Isoform14821_20";
chr1	Mandalorion	CDS	157389086	157389153	.	+	.	transcript_id "Isoform14821_20"; gene_id "Isoform14821_20.gene"; gene_name "Isoform14821_20";
chr1	Mandalorion	exon	157392017	157392166	.	+	.	transcript_id "Isoform14821_20"; gene_id "Isoform14821_20.gene"; gene_name "Isoform14821_20";
chr1	Mandalorion	CDS	157392017	157392166	.	+	.	transcript_id "Isoform14821_20"; gene_id "Isoform14821_20.gene"; gene_name "Isoform14821_20";
chr1	Mandalorion	exon	157392331	157392429	.	+	.	transcript_id "Isoform14821_20"; gene_id "Isoform14821_20.gene"; gene_name "Isoform14821_20";
chr1	Mandalorion	CDS	157392331	157392429	.	+	.	transcript_id "Isoform14821_20"; gene_id "Isoform14821_20.gene"; gene_name "Isoform14821_20";
chr1	Mandalorion	exon	157392991	157393099	.	+	.	transcript_id "Isoform14821_20"; gene_id "Isoform14821_20.gene"; gene_name "Isoform14821_20";
chr1	Mandalorion	CDS	157392991	157393099	.	+	.	transcript_id "Isoform14821_20"; gene_id "Isoform14821_20.gene"; gene_name "Isoform14821_20";
chr1	Mandalorion	exon	157393223	157393302	.	+	.	transcript_id "Isoform14821_20"; gene_id "Isoform14821_20.gene"; gene_name "Isoform14821_20";
chr1	Mandalorion	CDS	157393223	157393302	.	+	.	transcript_id "Isoform14821_20"; gene_id "Isoform14821_20.gene"; gene_name "Isoform14821_20";
chr1	Mandalorion	exon	157394198	157394296	.	+	.	transcript_id "Isoform14821_20"; gene_id "Isoform14821_20.gene"; gene_name "Isoform14821_20";
chr1	Mandalorion	CDS	157394198	157394296	.	+	.	transcript_id "Isoform14821_20"; gene_id "Isoform14821_20.gene"; gene_name "Isoform14821_20";
chr1	Mandalorion	exon	157394846	157395993	.	+	.	transcript_id "Isoform14821_20"; gene_id "Isoform14821_20.gene"; gene_name "Isoform14821_20";
chr1	Mandalorion	CDS	157394846	157394914	.	+	.	transcript_id "Isoform14821_20"; gene_id "Isoform14821_20.gene"; gene_name "Isoform14821_20";
chr1	Mandalorion	stop_codon	157394915	157394917	.	+	.	transcript_id "Isoform14821_20"; gene_id "Isoform14821_20.gene"; gene_name "Isoform14821_20";
chr1	Mandalorion	transcript	157353641	157395993	.	+	.	transcript_id "Isoform14822_8"; gene_id "Isoform14822_8.gene"; gene_name "Isoform14822_8";
chr1	Mandalorion	exon	157353641	157353794	.	+	.	transcript_id "Isoform14822_8"; gene_id "Isoform14822_8.gene"; gene_name "Isoform14822_8";
chr1	Mandalorion	exon	157354171	157354251	.	+	.	transcript_id "Isoform14822_8"; gene_id "Isoform14822_8.gene"; gene_name "Isoform14822_8";
chr1	Mandalorion	exon	157356734	157357074	.	+	.	transcript_id "Isoform14822_8"; gene_id "Isoform14822_8.gene"; gene_name "Isoform14822_8";
chr1	Mandalorion	start_codon	157356794	157356796	.	+	.	transcript_id "Isoform14822_8"; gene_id "Isoform14822_8.gene"; gene_name "Isoform14822_8";
chr1	Mandalorion	CDS	157356794	157357074	.	+	.	transcript_id "Isoform14822_8"; gene_id "Isoform14822_8.gene"; gene_name "Isoform14822_8";
chr1	Mandalorion	exon	157358850	157358962	.	+	.	transcript_id "Isoform14822_8"; gene_id "Isoform14822_8.gene"; gene_name "Isoform14822_8";
chr1	Mandalorion	CDS	157358850	157358962	.	+	.	transcript_id "Isoform14822_8"; gene_id "Isoform14822_8.gene"; gene_name "Isoform14822_8";
chr1	Mandalorion	exon	157359623	157359743	.	+	.	transcript_id "Isoform14822_8"; gene_id "Isoform14822_8.gene"; gene_name "Isoform14822_8";
chr1	Mandalorion	CDS	157359623	157359743	.	+	.	transcript_id "Isoform14822_8"; gene_id "Isoform14822_8.gene"; gene_name "Isoform14822_8";
chr1	Mandalorion	exon	157360649	157360748	.	+	.	transcript_id "Isoform14822_8"; gene_id "Isoform14822_8.gene"; gene_name "Isoform14822_8";
chr1	Mandalorion	CDS	157360649	157360748	.	+	.	transcript_id "Isoform14822_8"; gene_id "Isoform14822_8.gene"; gene_name "Isoform14822_8";
chr1	Mandalorion	exon	157362199	157362343	.	+	.	transcript_id "Isoform14822_8"; gene_id "Isoform14822_8.gene"; gene_name "Isoform14822_8";
chr1	Mandalorion	CDS	157362199	157362343	.	+	.	transcript_id "Isoform14822_8"; gene_id "Isoform14822_8.gene"; gene_name "Isoform14822_8";
chr1	Mandalorion	exon	157362931	157363082	.	+	.	transcript_id "Isoform14822_8"; gene_id "Isoform14822_8.gene"; gene_name "Isoform14822_8";
chr1	Mandalorion	CDS	157362931	157363082	.	+	.	transcript_id "Isoform14822_8"; gene_id "Isoform14822_8.gene"; gene_name "Isoform14822_8";
chr1	Mandalorion	exon	157363422	157363483	.	+	.	transcript_id "Isoform14822_8"; gene_id "Isoform14822_8.gene"; gene_name "Isoform14822_8";
chr1	Mandalorion	CDS	157363422	157363483	.	+	.	transcript_id "Isoform14822_8"; gene_id "Isoform14822_8.gene"; gene_name "Isoform14822_8";
chr1	Mandalorion	exon	157365088	157365223	.	+	.	transcript_id "Isoform14822_8"; gene_id "Isoform14822_8.gene"; gene_name "Isoform14822_8";
chr1	Mandalorion	CDS	157365088	157365223	.	+	.	transcript_id "Isoform14822_8"; gene_id "Isoform14822_8.gene"; gene_name "Isoform14822_8";
chr1	Mandalorion	exon	157365683	157365913	.	+	.	transcript_id "Isoform14822_8"; gene_id "Isoform14822_8.gene"; gene_name "Isoform14822_8";
chr1	Mandalorion	CDS	157365683	157365913	.	+	.	transcript_id "Isoform14822_8"; gene_id "Isoform14822_8.gene"; gene_name "Isoform14822_8";
chr1	Mandalorion	exon	157371436	157371533	.	+	.	transcript_id "Isoform14822_8"; gene_id "Isoform14822_8.gene"; gene_name "Isoform14822_8";
chr1	Mandalorion	CDS	157371436	157371533	.	+	.	transcript_id "Isoform14822_8"; gene_id "Isoform14822_8.gene"; gene_name "Isoform14822_8";
chr1	Mandalorion	exon	157373769	157373850	.	+	.	transcript_id "Isoform14822_8"; gene_id "Isoform14822_8.gene"; gene_name "Isoform14822_8";
chr1	Mandalorion	CDS	157373769	157373850	.	+	.	transcript_id "Isoform14822_8"; gene_id "Isoform14822_8.gene"; gene_name "Isoform14822_8";
chr1	Mandalorion	exon	157378577	157378694	.	+	.	transcript_id "Isoform14822_8"; gene_id "Isoform14822_8.gene"; gene_name "Isoform14822_8";
chr1	Mandalorion	CDS	157378577	157378694	.	+	.	transcript_id "Isoform14822_8"; gene_id "Isoform14822_8.gene"; gene_name "Isoform14822_8";
chr1	Mandalorion	exon	157380503	157380614	.	+	.	transcript_id "Isoform14822_8"; gene_id "Isoform14822_8.gene"; gene_name "Isoform14822_8";
chr1	Mandalorion	CDS	157380503	157380614	.	+	.	transcript_id "Isoform14822_8"; gene_id "Isoform14822_8.gene"; gene_name "Isoform14822_8";
chr1	Mandalorion	exon	157382317	157382422	.	+	.	transcript_id "Isoform14822_8"; gene_id "Isoform14822_8.gene"; gene_name "Isoform14822_8";
chr1	Mandalorion	CDS	157382317	157382422	.	+	.	transcript_id "Isoform14822_8"; gene_id "Isoform14822_8.gene"; gene_name "Isoform14822_8";
chr1	Mandalorion	exon	157384335	157384475	.	+	.	transcript_id "Isoform14822_8"; gene_id "Isoform14822_8.gene"; gene_name "Isoform14822_8";
chr1	Mandalorion	CDS	157384335	157384475	.	+	.	transcript_id "Isoform14822_8"; gene_id "Isoform14822_8.gene"; gene_name "Isoform14822_8";
chr1	Mandalorion	exon	157385605	157385718	.	+	.	transcript_id "Isoform14822_8"; gene_id "Isoform14822_8.gene"; gene_name "Isoform14822_8";
chr1	Mandalorion	CDS	157385605	157385718	.	+	.	transcript_id "Isoform14822_8"; gene_id "Isoform14822_8.gene"; gene_name "Isoform14822_8";
chr1	Mandalorion	exon	157387019	157387091	.	+	.	transcript_id "Isoform14822_8"; gene_id "Isoform14822_8.gene"; gene_name "Isoform14822_8";
chr1	Mandalorion	CDS	157387019	157387091	.	+	.	transcript_id "Isoform14822_8"; gene_id "Isoform14822_8.gene"; gene_name "Isoform14822_8";
chr1	Mandalorion	exon	157388253	157388546	.	+	.	transcript_id "Isoform14822_8"; gene_id "Isoform14822_8.gene"; gene_name "Isoform14822_8";
chr1	Mandalorion	CDS	157388253	157388546	.	+	.	transcript_id "Isoform14822_8"; gene_id "Isoform14822_8.gene"; gene_name "Isoform14822_8";
chr1	Mandalorion	exon	157389086	157389153	.	+	.	transcript_id "Isoform14822_8"; gene_id "Isoform14822_8.gene"; gene_name "Isoform14822_8";
chr1	Mandalorion	CDS	157389086	157389153	.	+	.	transcript_id "Isoform14822_8"; gene_id "Isoform14822_8.gene"; gene_name "Isoform14822_8";
chr1	Mandalorion	exon	157392017	157392166	.	+	.	transcript_id "Isoform14822_8"; gene_id "Isoform14822_8.gene"; gene_name "Isoform14822_8";
chr1	Mandalorion	CDS	157392017	157392166	.	+	.	transcript_id "Isoform14822_8"; gene_id "Isoform14822_8.gene"; gene_name "Isoform14822_8";
chr1	Mandalorion	exon	157392331	157392429	.	+	.	transcript_id "Isoform14822_8"; gene_id "Isoform14822_8.gene"; gene_name "Isoform14822_8";
chr1	Mandalorion	CDS	157392331	157392429	.	+	.	transcript_id "Isoform14822_8"; gene_id "Isoform14822_8.gene"; gene_name "Isoform14822_8";
chr1	Mandalorion	exon	157392991	157393099	.	+	.	transcript_id "Isoform14822_8"; gene_id "Isoform14822_8.gene"; gene_name "Isoform14822_8";
chr1	Mandalorion	CDS	157392991	157393099	.	+	.	transcript_id "Isoform14822_8"; gene_id "Isoform14822_8.gene"; gene_name "Isoform14822_8";
chr1	Mandalorion	exon	157393223	157393302	.	+	.	transcript_id "Isoform14822_8"; gene_id "Isoform14822_8.gene"; gene_name "Isoform14822_8";
chr1	Mandalorion	CDS	157393223	157393302	.	+	.	transcript_id "Isoform14822_8"; gene_id "Isoform14822_8.gene"; gene_name "Isoform14822_8";
chr1	Mandalorion	exon	157394198	157394296	.	+	.	transcript_id "Isoform14822_8"; gene_id "Isoform14822_8.gene"; gene_name "Isoform14822_8";
chr1	Mandalorion	CDS	157394198	157394296	.	+	.	transcript_id "Isoform14822_8"; gene_id "Isoform14822_8.gene"; gene_name "Isoform14822_8";
chr1	Mandalorion	exon	157394846	157395993	.	+	.	transcript_id "Isoform14822_8"; gene_id "Isoform14822_8.gene"; gene_name "Isoform14822_8";
chr1	Mandalorion	CDS	157394846	157394914	.	+	.	transcript_id "Isoform14822_8"; gene_id "Isoform14822_8.gene"; gene_name "Isoform14822_8";
chr1	Mandalorion	stop_codon	157394915	157394917	.	+	.	transcript_id "Isoform14822_8"; gene_id "Isoform14822_8.gene"; gene_name "Isoform14822_8";
chr1	Mandalorion	transcript	157353717	157395993	.	+	.	transcript_id "Isoform14823_18"; gene_id "Isoform14823_18.gene"; gene_name "Isoform14823_18";
chr1	Mandalorion	exon	157353717	157353794	.	+	.	transcript_id "Isoform14823_18"; gene_id "Isoform14823_18.gene"; gene_name "Isoform14823_18";
chr1	Mandalorion	exon	157354171	157354251	.	+	.	transcript_id "Isoform14823_18"; gene_id "Isoform14823_18.gene"; gene_name "Isoform14823_18";
chr1	Mandalorion	exon	157356734	157357074	.	+	.	transcript_id "Isoform14823_18"; gene_id "Isoform14823_18.gene"; gene_name "Isoform14823_18";
chr1	Mandalorion	start_codon	157356794	157356796	.	+	.	transcript_id "Isoform14823_18"; gene_id "Isoform14823_18.gene"; gene_name "Isoform14823_18";
chr1	Mandalorion	CDS	157356794	157357074	.	+	.	transcript_id "Isoform14823_18"; gene_id "Isoform14823_18.gene"; gene_name "Isoform14823_18";
chr1	Mandalorion	exon	157358850	157358962	.	+	.	transcript_id "Isoform14823_18"; gene_id "Isoform14823_18.gene"; gene_name "Isoform14823_18";
chr1	Mandalorion	CDS	157358850	157358962	.	+	.	transcript_id "Isoform14823_18"; gene_id "Isoform14823_18.gene"; gene_name "Isoform14823_18";
chr1	Mandalorion	exon	157359623	157359743	.	+	.	transcript_id "Isoform14823_18"; gene_id "Isoform14823_18.gene"; gene_name "Isoform14823_18";
chr1	Mandalorion	CDS	157359623	157359743	.	+	.	transcript_id "Isoform14823_18"; gene_id "Isoform14823_18.gene"; gene_name "Isoform14823_18";
chr1	Mandalorion	exon	157360649	157360748	.	+	.	transcript_id "Isoform14823_18"; gene_id "Isoform14823_18.gene"; gene_name "Isoform14823_18";
chr1	Mandalorion	CDS	157360649	157360748	.	+	.	transcript_id "Isoform14823_18"; gene_id "Isoform14823_18.gene"; gene_name "Isoform14823_18";
chr1	Mandalorion	exon	157362199	157362343	.	+	.	transcript_id "Isoform14823_18"; gene_id "Isoform14823_18.gene"; gene_name "Isoform14823_18";
chr1	Mandalorion	CDS	157362199	157362343	.	+	.	transcript_id "Isoform14823_18"; gene_id "Isoform14823_18.gene"; gene_name "Isoform14823_18";
chr1	Mandalorion	exon	157362931	157363082	.	+	.	transcript_id "Isoform14823_18"; gene_id "Isoform14823_18.gene"; gene_name "Isoform14823_18";
chr1	Mandalorion	CDS	157362931	157363082	.	+	.	transcript_id "Isoform14823_18"; gene_id "Isoform14823_18.gene"; gene_name "Isoform14823_18";
chr1	Mandalorion	exon	157363422	157363483	.	+	.	transcript_id "Isoform14823_18"; gene_id "Isoform14823_18.gene"; gene_name "Isoform14823_18";
chr1	Mandalorion	CDS	157363422	157363483	.	+	.	transcript_id "Isoform14823_18"; gene_id "Isoform14823_18.gene"; gene_name "Isoform14823_18";
chr1	Mandalorion	exon	157365088	157365223	.	+	.	transcript_id "Isoform14823_18"; gene_id "Isoform14823_18.gene"; gene_name "Isoform14823_18";
chr1	Mandalorion	CDS	157365088	157365223	.	+	.	transcript_id "Isoform14823_18"; gene_id "Isoform14823_18.gene"; gene_name "Isoform14823_18";
chr1	Mandalorion	exon	157365683	157365913	.	+	.	transcript_id "Isoform14823_18"; gene_id "Isoform14823_18.gene"; gene_name "Isoform14823_18";
chr1	Mandalorion	CDS	157365683	157365913	.	+	.	transcript_id "Isoform14823_18"; gene_id "Isoform14823_18.gene"; gene_name "Isoform14823_18";
chr1	Mandalorion	exon	157371436	157371533	.	+	.	transcript_id "Isoform14823_18"; gene_id "Isoform14823_18.gene"; gene_name "Isoform14823_18";
chr1	Mandalorion	CDS	157371436	157371533	.	+	.	transcript_id "Isoform14823_18"; gene_id "Isoform14823_18.gene"; gene_name "Isoform14823_18";
chr1	Mandalorion	exon	157373769	157373850	.	+	.	transcript_id "Isoform14823_18"; gene_id "Isoform14823_18.gene"; gene_name "Isoform14823_18";
chr1	Mandalorion	CDS	157373769	157373850	.	+	.	transcript_id "Isoform14823_18"; gene_id "Isoform14823_18.gene"; gene_name "Isoform14823_18";
chr1	Mandalorion	exon	157378577	157378694	.	+	.	transcript_id "Isoform14823_18"; gene_id "Isoform14823_18.gene"; gene_name "Isoform14823_18";
chr1	Mandalorion	CDS	157378577	157378694	.	+	.	transcript_id "Isoform14823_18"; gene_id "Isoform14823_18.gene"; gene_name "Isoform14823_18";
chr1	Mandalorion	exon	157380503	157380614	.	+	.	transcript_id "Isoform14823_18"; gene_id "Isoform14823_18.gene"; gene_name "Isoform14823_18";
chr1	Mandalorion	CDS	157380503	157380614	.	+	.	transcript_id "Isoform14823_18"; gene_id "Isoform14823_18.gene"; gene_name "Isoform14823_18";
chr1	Mandalorion	exon	157382317	157382422	.	+	.	transcript_id "Isoform14823_18"; gene_id "Isoform14823_18.gene"; gene_name "Isoform14823_18";
chr1	Mandalorion	CDS	157382317	157382422	.	+	.	transcript_id "Isoform14823_18"; gene_id "Isoform14823_18.gene"; gene_name "Isoform14823_18";
chr1	Mandalorion	exon	157384335	157384475	.	+	.	transcript_id "Isoform14823_18"; gene_id "Isoform14823_18.gene"; gene_name "Isoform14823_18";
chr1	Mandalorion	CDS	157384335	157384475	.	+	.	transcript_id "Isoform14823_18"; gene_id "Isoform14823_18.gene"; gene_name "Isoform14823_18";
chr1	Mandalorion	exon	157385605	157385718	.	+	.	transcript_id "Isoform14823_18"; gene_id "Isoform14823_18.gene"; gene_name "Isoform14823_18";
chr1	Mandalorion	CDS	157385605	157385718	.	+	.	transcript_id "Isoform14823_18"; gene_id "Isoform14823_18.gene"; gene_name "Isoform14823_18";
chr1	Mandalorion	exon	157387019	157387091	.	+	.	transcript_id "Isoform14823_18"; gene_id "Isoform14823_18.gene"; gene_name "Isoform14823_18";
chr1	Mandalorion	CDS	157387019	157387091	.	+	.	transcript_id "Isoform14823_18"; gene_id "Isoform14823_18.gene"; gene_name "Isoform14823_18";
chr1	Mandalorion	exon	157388253	157388546	.	+	.	transcript_id "Isoform14823_18"; gene_id "Isoform14823_18.gene"; gene_name "Isoform14823_18";
chr1	Mandalorion	CDS	157388253	157388546	.	+	.	transcript_id "Isoform14823_18"; gene_id "Isoform14823_18.gene"; gene_name "Isoform14823_18";
chr1	Mandalorion	exon	157389086	157389153	.	+	.	transcript_id "Isoform14823_18"; gene_id "Isoform14823_18.gene"; gene_name "Isoform14823_18";
chr1	Mandalorion	CDS	157389086	157389153	.	+	.	transcript_id "Isoform14823_18"; gene_id "Isoform14823_18.gene"; gene_name "Isoform14823_18";
chr1	Mandalorion	exon	157392017	157392166	.	+	.	transcript_id "Isoform14823_18"; gene_id "Isoform14823_18.gene"; gene_name "Isoform14823_18";
chr1	Mandalorion	CDS	157392017	157392166	.	+	.	transcript_id "Isoform14823_18"; gene_id "Isoform14823_18.gene"; gene_name "Isoform14823_18";
chr1	Mandalorion	exon	157392331	157392429	.	+	.	transcript_id "Isoform14823_18"; gene_id "Isoform14823_18.gene"; gene_name "Isoform14823_18";
chr1	Mandalorion	CDS	157392331	157392429	.	+	.	transcript_id "Isoform14823_18"; gene_id "Isoform14823_18.gene"; gene_name "Isoform14823_18";
chr1	Mandalorion	exon	157392991	157393099	.	+	.	transcript_id "Isoform14823_18"; gene_id "Isoform14823_18.gene"; gene_name "Isoform14823_18";
chr1	Mandalorion	CDS	157392991	157393099	.	+	.	transcript_id "Isoform14823_18"; gene_id "Isoform14823_18.gene"; gene_name "Isoform14823_18";
chr1	Mandalorion	exon	157393223	157393302	.	+	.	transcript_id "Isoform14823_18"; gene_id "Isoform14823_18.gene"; gene_name "Isoform14823_18";
chr1	Mandalorion	CDS	157393223	157393302	.	+	.	transcript_id "Isoform14823_18"; gene_id "Isoform14823_18.gene"; gene_name "Isoform14823_18";
chr1	Mandalorion	exon	157394198	157394296	.	+	.	transcript_id "Isoform14823_18"; gene_id "Isoform14823_18.gene"; gene_name "Isoform14823_18";
chr1	Mandalorion	CDS	157394198	157394296	.	+	.	transcript_id "Isoform14823_18"; gene_id "Isoform14823_18.gene"; gene_name "Isoform14823_18";
chr1	Mandalorion	exon	157394846	157395993	.	+	.	transcript_id "Isoform14823_18"; gene_id "Isoform14823_18.gene"; gene_name "Isoform14823_18";
chr1	Mandalorion	CDS	157394846	157394914	.	+	.	transcript_id "Isoform14823_18"; gene_id "Isoform14823_18.gene"; gene_name "Isoform14823_18";
chr1	Mandalorion	stop_codon	157394915	157394917	.	+	.	transcript_id "Isoform14823_18"; gene_id "Isoform14823_18.gene"; gene_name "Isoform14823_18";
chr1	Mandalorion	transcript	157353638	157395993	.	+	.	transcript_id "Isoform14830_69"; gene_id "Isoform14830_69.gene"; gene_name "Isoform14830_69";
chr1	Mandalorion	exon	157353638	157353794	.	+	.	transcript_id "Isoform14830_69"; gene_id "Isoform14830_69.gene"; gene_name "Isoform14830_69";
chr1	Mandalorion	exon	157356734	157357074	.	+	.	transcript_id "Isoform14830_69"; gene_id "Isoform14830_69.gene"; gene_name "Isoform14830_69";
chr1	Mandalorion	start_codon	157356794	157356796	.	+	.	transcript_id "Isoform14830_69"; gene_id "Isoform14830_69.gene"; gene_name "Isoform14830_69";
chr1	Mandalorion	CDS	157356794	157357074	.	+	.	transcript_id "Isoform14830_69"; gene_id "Isoform14830_69.gene"; gene_name "Isoform14830_69";
chr1	Mandalorion	exon	157358850	157358962	.	+	.	transcript_id "Isoform14830_69"; gene_id "Isoform14830_69.gene"; gene_name "Isoform14830_69";
chr1	Mandalorion	CDS	157358850	157358962	.	+	.	transcript_id "Isoform14830_69"; gene_id "Isoform14830_69.gene"; gene_name "Isoform14830_69";
chr1	Mandalorion	exon	157359623	157359743	.	+	.	transcript_id "Isoform14830_69"; gene_id "Isoform14830_69.gene"; gene_name "Isoform14830_69";
chr1	Mandalorion	CDS	157359623	157359743	.	+	.	transcript_id "Isoform14830_69"; gene_id "Isoform14830_69.gene"; gene_name "Isoform14830_69";
chr1	Mandalorion	exon	157360649	157360748	.	+	.	transcript_id "Isoform14830_69"; gene_id "Isoform14830_69.gene"; gene_name "Isoform14830_69";
chr1	Mandalorion	CDS	157360649	157360748	.	+	.	transcript_id "Isoform14830_69"; gene_id "Isoform14830_69.gene"; gene_name "Isoform14830_69";
chr1	Mandalorion	exon	157362199	157362343	.	+	.	transcript_id "Isoform14830_69"; gene_id "Isoform14830_69.gene"; gene_name "Isoform14830_69";
chr1	Mandalorion	CDS	157362199	157362343	.	+	.	transcript_id "Isoform14830_69"; gene_id "Isoform14830_69.gene"; gene_name "Isoform14830_69";
chr1	Mandalorion	exon	157362931	157363082	.	+	.	transcript_id "Isoform14830_69"; gene_id "Isoform14830_69.gene"; gene_name "Isoform14830_69";
chr1	Mandalorion	CDS	157362931	157363082	.	+	.	transcript_id "Isoform14830_69"; gene_id "Isoform14830_69.gene"; gene_name "Isoform14830_69";
chr1	Mandalorion	exon	157363422	157363483	.	+	.	transcript_id "Isoform14830_69"; gene_id "Isoform14830_69.gene"; gene_name "Isoform14830_69";
chr1	Mandalorion	CDS	157363422	157363483	.	+	.	transcript_id "Isoform14830_69"; gene_id "Isoform14830_69.gene"; gene_name "Isoform14830_69";
chr1	Mandalorion	exon	157365088	157365223	.	+	.	transcript_id "Isoform14830_69"; gene_id "Isoform14830_69.gene"; gene_name "Isoform14830_69";
chr1	Mandalorion	CDS	157365088	157365223	.	+	.	transcript_id "Isoform14830_69"; gene_id "Isoform14830_69.gene"; gene_name "Isoform14830_69";
chr1	Mandalorion	exon	157365683	157365913	.	+	.	transcript_id "Isoform14830_69"; gene_id "Isoform14830_69.gene"; gene_name "Isoform14830_69";
chr1	Mandalorion	CDS	157365683	157365913	.	+	.	transcript_id "Isoform14830_69"; gene_id "Isoform14830_69.gene"; gene_name "Isoform14830_69";
chr1	Mandalorion	exon	157371436	157371533	.	+	.	transcript_id "Isoform14830_69"; gene_id "Isoform14830_69.gene"; gene_name "Isoform14830_69";
chr1	Mandalorion	CDS	157371436	157371533	.	+	.	transcript_id "Isoform14830_69"; gene_id "Isoform14830_69.gene"; gene_name "Isoform14830_69";
chr1	Mandalorion	exon	157373769	157373850	.	+	.	transcript_id "Isoform14830_69"; gene_id "Isoform14830_69.gene"; gene_name "Isoform14830_69";
chr1	Mandalorion	CDS	157373769	157373850	.	+	.	transcript_id "Isoform14830_69"; gene_id "Isoform14830_69.gene"; gene_name "Isoform14830_69";
chr1	Mandalorion	exon	157378577	157378694	.	+	.	transcript_id "Isoform14830_69"; gene_id "Isoform14830_69.gene"; gene_name "Isoform14830_69";
chr1	Mandalorion	CDS	157378577	157378694	.	+	.	transcript_id "Isoform14830_69"; gene_id "Isoform14830_69.gene"; gene_name "Isoform14830_69";
chr1	Mandalorion	exon	157380503	157380614	.	+	.	transcript_id "Isoform14830_69"; gene_id "Isoform14830_69.gene"; gene_name "Isoform14830_69";
chr1	Mandalorion	CDS	157380503	157380614	.	+	.	transcript_id "Isoform14830_69"; gene_id "Isoform14830_69.gene"; gene_name "Isoform14830_69";
chr1	Mandalorion	exon	157382317	157382422	.	+	.	transcript_id "Isoform14830_69"; gene_id "Isoform14830_69.gene"; gene_name "Isoform14830_69";
chr1	Mandalorion	CDS	157382317	157382422	.	+	.	transcript_id "Isoform14830_69"; gene_id "Isoform14830_69.gene"; gene_name "Isoform14830_69";
chr1	Mandalorion	exon	157384335	157384475	.	+	.	transcript_id "Isoform14830_69"; gene_id "Isoform14830_69.gene"; gene_name "Isoform14830_69";
chr1	Mandalorion	CDS	157384335	157384475	.	+	.	transcript_id "Isoform14830_69"; gene_id "Isoform14830_69.gene"; gene_name "Isoform14830_69";
chr1	Mandalorion	exon	157385605	157385718	.	+	.	transcript_id "Isoform14830_69"; gene_id "Isoform14830_69.gene"; gene_name "Isoform14830_69";
chr1	Mandalorion	CDS	157385605	157385718	.	+	.	transcript_id "Isoform14830_69"; gene_id "Isoform14830_69.gene"; gene_name "Isoform14830_69";
chr1	Mandalorion	exon	157387019	157387091	.	+	.	transcript_id "Isoform14830_69"; gene_id "Isoform14830_69.gene"; gene_name "Isoform14830_69";
chr1	Mandalorion	CDS	157387019	157387091	.	+	.	transcript_id "Isoform14830_69"; gene_id "Isoform14830_69.gene"; gene_name "Isoform14830_69";
chr1	Mandalorion	exon	157388253	157388546	.	+	.	transcript_id "Isoform14830_69"; gene_id "Isoform14830_69.gene"; gene_name "Isoform14830_69";
chr1	Mandalorion	CDS	157388253	157388546	.	+	.	transcript_id "Isoform14830_69"; gene_id "Isoform14830_69.gene"; gene_name "Isoform14830_69";
chr1	Mandalorion	exon	157389086	157389153	.	+	.	transcript_id "Isoform14830_69"; gene_id "Isoform14830_69.gene"; gene_name "Isoform14830_69";
chr1	Mandalorion	CDS	157389086	157389153	.	+	.	transcript_id "Isoform14830_69"; gene_id "Isoform14830_69.gene"; gene_name "Isoform14830_69";
chr1	Mandalorion	exon	157392017	157392166	.	+	.	transcript_id "Isoform14830_69"; gene_id "Isoform14830_69.gene"; gene_name "Isoform14830_69";
chr1	Mandalorion	CDS	157392017	157392166	.	+	.	transcript_id "Isoform14830_69"; gene_id "Isoform14830_69.gene"; gene_name "Isoform14830_69";
chr1	Mandalorion	exon	157392331	157392429	.	+	.	transcript_id "Isoform14830_69"; gene_id "Isoform14830_69.gene"; gene_name "Isoform14830_69";
chr1	Mandalorion	CDS	157392331	157392429	.	+	.	transcript_id "Isoform14830_69"; gene_id "Isoform14830_69.gene"; gene_name "Isoform14830_69";
chr1	Mandalorion	exon	157392991	157393099	.	+	.	transcript_id "Isoform14830_69"; gene_id "Isoform14830_69.gene"; gene_name "Isoform14830_69";
chr1	Mandalorion	CDS	157392991	157393099	.	+	.	transcript_id "Isoform14830_69"; gene_id "Isoform14830_69.gene"; gene_name "Isoform14830_69";
chr1	Mandalorion	exon	157393223	157393302	.	+	.	transcript_id "Isoform14830_69"; gene_id "Isoform14830_69.gene"; gene_name "Isoform14830_69";
chr1	Mandalorion	CDS	157393223	157393302	.	+	.	transcript_id "Isoform14830_69"; gene_id "Isoform14830_69.gene"; gene_name "Isoform14830_69";
chr1	Mandalorion	exon	157394198	157394296	.	+	.	transcript_id "Isoform14830_69"; gene_id "Isoform14830_69.gene"; gene_name "Isoform14830_69";
chr1	Mandalorion	CDS	157394198	157394296	.	+	.	transcript_id "Isoform14830_69"; gene_id "Isoform14830_69.gene"; gene_name "Isoform14830_69";
chr1	Mandalorion	exon	157394846	157395993	.	+	.	transcript_id "Isoform14830_69"; gene_id "Isoform14830_69.gene"; gene_name "Isoform14830_69";
chr1	Mandalorion	CDS	157394846	157394914	.	+	.	transcript_id "Isoform14830_69"; gene_id "Isoform14830_69.gene"; gene_name "Isoform14830_69";
chr1	Mandalorion	stop_codon	157394915	157394917	.	+	.	transcript_id "Isoform14830_69"; gene_id "Isoform14830_69.gene"; gene_name "Isoform14830_69";
chr1	Mandalorion	transcript	157353708	157395993	.	+	.	transcript_id "Isoform14833_334"; gene_id "Isoform14833_334.gene"; gene_name "Isoform14833_334";
chr1	Mandalorion	exon	157353708	157353794	.	+	.	transcript_id "Isoform14833_334"; gene_id "Isoform14833_334.gene"; gene_name "Isoform14833_334";
chr1	Mandalorion	exon	157356734	157357074	.	+	.	transcript_id "Isoform14833_334"; gene_id "Isoform14833_334.gene"; gene_name "Isoform14833_334";
chr1	Mandalorion	start_codon	157356794	157356796	.	+	.	transcript_id "Isoform14833_334"; gene_id "Isoform14833_334.gene"; gene_name "Isoform14833_334";
chr1	Mandalorion	CDS	157356794	157357074	.	+	.	transcript_id "Isoform14833_334"; gene_id "Isoform14833_334.gene"; gene_name "Isoform14833_334";
chr1	Mandalorion	exon	157358850	157358962	.	+	.	transcript_id "Isoform14833_334"; gene_id "Isoform14833_334.gene"; gene_name "Isoform14833_334";
chr1	Mandalorion	CDS	157358850	157358962	.	+	.	transcript_id "Isoform14833_334"; gene_id "Isoform14833_334.gene"; gene_name "Isoform14833_334";
chr1	Mandalorion	exon	157359623	157359743	.	+	.	transcript_id "Isoform14833_334"; gene_id "Isoform14833_334.gene"; gene_name "Isoform14833_334";
chr1	Mandalorion	CDS	157359623	157359743	.	+	.	transcript_id "Isoform14833_334"; gene_id "Isoform14833_334.gene"; gene_name "Isoform14833_334";
chr1	Mandalorion	exon	157360649	157360748	.	+	.	transcript_id "Isoform14833_334"; gene_id "Isoform14833_334.gene"; gene_name "Isoform14833_334";
chr1	Mandalorion	CDS	157360649	157360748	.	+	.	transcript_id "Isoform14833_334"; gene_id "Isoform14833_334.gene"; gene_name "Isoform14833_334";
chr1	Mandalorion	exon	157362199	157362343	.	+	.	transcript_id "Isoform14833_334"; gene_id "Isoform14833_334.gene"; gene_name "Isoform14833_334";
chr1	Mandalorion	CDS	157362199	157362343	.	+	.	transcript_id "Isoform14833_334"; gene_id "Isoform14833_334.gene"; gene_name "Isoform14833_334";
chr1	Mandalorion	exon	157362931	157363082	.	+	.	transcript_id "Isoform14833_334"; gene_id "Isoform14833_334.gene"; gene_name "Isoform14833_334";
chr1	Mandalorion	CDS	157362931	157363082	.	+	.	transcript_id "Isoform14833_334"; gene_id "Isoform14833_334.gene"; gene_name "Isoform14833_334";
chr1	Mandalorion	exon	157363422	157363483	.	+	.	transcript_id "Isoform14833_334"; gene_id "Isoform14833_334.gene"; gene_name "Isoform14833_334";
chr1	Mandalorion	CDS	157363422	157363483	.	+	.	transcript_id "Isoform14833_334"; gene_id "Isoform14833_334.gene"; gene_name "Isoform14833_334";
chr1	Mandalorion	exon	157365088	157365223	.	+	.	transcript_id "Isoform14833_334"; gene_id "Isoform14833_334.gene"; gene_name "Isoform14833_334";
chr1	Mandalorion	CDS	157365088	157365223	.	+	.	transcript_id "Isoform14833_334"; gene_id "Isoform14833_334.gene"; gene_name "Isoform14833_334";
chr1	Mandalorion	exon	157365683	157365913	.	+	.	transcript_id "Isoform14833_334"; gene_id "Isoform14833_334.gene"; gene_name "Isoform14833_334";
chr1	Mandalorion	CDS	157365683	157365913	.	+	.	transcript_id "Isoform14833_334"; gene_id "Isoform14833_334.gene"; gene_name "Isoform14833_334";
chr1	Mandalorion	exon	157371436	157371533	.	+	.	transcript_id "Isoform14833_334"; gene_id "Isoform14833_334.gene"; gene_name "Isoform14833_334";
chr1	Mandalorion	CDS	157371436	157371533	.	+	.	transcript_id "Isoform14833_334"; gene_id "Isoform14833_334.gene"; gene_name "Isoform14833_334";
chr1	Mandalorion	exon	157373769	157373850	.	+	.	transcript_id "Isoform14833_334"; gene_id "Isoform14833_334.gene"; gene_name "Isoform14833_334";
chr1	Mandalorion	CDS	157373769	157373850	.	+	.	transcript_id "Isoform14833_334"; gene_id "Isoform14833_334.gene"; gene_name "Isoform14833_334";
chr1	Mandalorion	exon	157378577	157378694	.	+	.	transcript_id "Isoform14833_334"; gene_id "Isoform14833_334.gene"; gene_name "Isoform14833_334";
chr1	Mandalorion	CDS	157378577	157378694	.	+	.	transcript_id "Isoform14833_334"; gene_id "Isoform14833_334.gene"; gene_name "Isoform14833_334";
chr1	Mandalorion	exon	157380503	157380614	.	+	.	transcript_id "Isoform14833_334"; gene_id "Isoform14833_334.gene"; gene_name "Isoform14833_334";
chr1	Mandalorion	CDS	157380503	157380614	.	+	.	transcript_id "Isoform14833_334"; gene_id "Isoform14833_334.gene"; gene_name "Isoform14833_334";
chr1	Mandalorion	exon	157382317	157382422	.	+	.	transcript_id "Isoform14833_334"; gene_id "Isoform14833_334.gene"; gene_name "Isoform14833_334";
chr1	Mandalorion	CDS	157382317	157382422	.	+	.	transcript_id "Isoform14833_334"; gene_id "Isoform14833_334.gene"; gene_name "Isoform14833_334";
chr1	Mandalorion	exon	157384335	157384475	.	+	.	transcript_id "Isoform14833_334"; gene_id "Isoform14833_334.gene"; gene_name "Isoform14833_334";
chr1	Mandalorion	CDS	157384335	157384475	.	+	.	transcript_id "Isoform14833_334"; gene_id "Isoform14833_334.gene"; gene_name "Isoform14833_334";
chr1	Mandalorion	exon	157385605	157385718	.	+	.	transcript_id "Isoform14833_334"; gene_id "Isoform14833_334.gene"; gene_name "Isoform14833_334";
chr1	Mandalorion	CDS	157385605	157385718	.	+	.	transcript_id "Isoform14833_334"; gene_id "Isoform14833_334.gene"; gene_name "Isoform14833_334";
chr1	Mandalorion	exon	157387019	157387091	.	+	.	transcript_id "Isoform14833_334"; gene_id "Isoform14833_334.gene"; gene_name "Isoform14833_334";
chr1	Mandalorion	CDS	157387019	157387091	.	+	.	transcript_id "Isoform14833_334"; gene_id "Isoform14833_334.gene"; gene_name "Isoform14833_334";
chr1	Mandalorion	exon	157388253	157388546	.	+	.	transcript_id "Isoform14833_334"; gene_id "Isoform14833_334.gene"; gene_name "Isoform14833_334";
chr1	Mandalorion	CDS	157388253	157388546	.	+	.	transcript_id "Isoform14833_334"; gene_id "Isoform14833_334.gene"; gene_name "Isoform14833_334";
chr1	Mandalorion	exon	157389086	157389153	.	+	.	transcript_id "Isoform14833_334"; gene_id "Isoform14833_334.gene"; gene_name "Isoform14833_334";
chr1	Mandalorion	CDS	157389086	157389153	.	+	.	transcript_id "Isoform14833_334"; gene_id "Isoform14833_334.gene"; gene_name "Isoform14833_334";
chr1	Mandalorion	exon	157392017	157392166	.	+	.	transcript_id "Isoform14833_334"; gene_id "Isoform14833_334.gene"; gene_name "Isoform14833_334";
chr1	Mandalorion	CDS	157392017	157392166	.	+	.	transcript_id "Isoform14833_334"; gene_id "Isoform14833_334.gene"; gene_name "Isoform14833_334";
chr1	Mandalorion	exon	157392331	157392429	.	+	.	transcript_id "Isoform14833_334"; gene_id "Isoform14833_334.gene"; gene_name "Isoform14833_334";
chr1	Mandalorion	CDS	157392331	157392429	.	+	.	transcript_id "Isoform14833_334"; gene_id "Isoform14833_334.gene"; gene_name "Isoform14833_334";
chr1	Mandalorion	exon	157392991	157393099	.	+	.	transcript_id "Isoform14833_334"; gene_id "Isoform14833_334.gene"; gene_name "Isoform14833_334";
chr1	Mandalorion	CDS	157392991	157393099	.	+	.	transcript_id "Isoform14833_334"; gene_id "Isoform14833_334.gene"; gene_name "Isoform14833_334";
chr1	Mandalorion	exon	157393223	157393302	.	+	.	transcript_id "Isoform14833_334"; gene_id "Isoform14833_334.gene"; gene_name "Isoform14833_334";
chr1	Mandalorion	CDS	157393223	157393302	.	+	.	transcript_id "Isoform14833_334"; gene_id "Isoform14833_334.gene"; gene_name "Isoform14833_334";
chr1	Mandalorion	exon	157394198	157394296	.	+	.	transcript_id "Isoform14833_334"; gene_id "Isoform14833_334.gene"; gene_name "Isoform14833_334";
chr1	Mandalorion	CDS	157394198	157394296	.	+	.	transcript_id "Isoform14833_334"; gene_id "Isoform14833_334.gene"; gene_name "Isoform14833_334";
chr1	Mandalorion	exon	157394846	157395993	.	+	.	transcript_id "Isoform14833_334"; gene_id "Isoform14833_334.gene"; gene_name "Isoform14833_334";
chr1	Mandalorion	CDS	157394846	157394914	.	+	.	transcript_id "Isoform14833_334"; gene_id "Isoform14833_334.gene"; gene_name "Isoform14833_334";
chr1	Mandalorion	stop_codon	157394915	157394917	.	+	.	transcript_id "Isoform14833_334"; gene_id "Isoform14833_334.gene"; gene_name "Isoform14833_334";
chr1	Mandalorion	transcript	159059769	159172677	.	+	.	transcript_id "Isoform14854_53"; gene_id "Isoform14854_53.gene"; gene_name "Isoform14854_53";
chr1	Mandalorion	exon	159059769	159060420	.	+	.	transcript_id "Isoform14854_53"; gene_id "Isoform14854_53.gene"; gene_name "Isoform14854_53";
chr1	Mandalorion	start_codon	159060008	159060010	.	+	.	transcript_id "Isoform14854_53"; gene_id "Isoform14854_53.gene"; gene_name "Isoform14854_53";
chr1	Mandalorion	CDS	159060008	159060420	.	+	.	transcript_id "Isoform14854_53"; gene_id "Isoform14854_53.gene"; gene_name "Isoform14854_53";
chr1	Mandalorion	exon	159067132	159067191	.	+	.	transcript_id "Isoform14854_53"; gene_id "Isoform14854_53.gene"; gene_name "Isoform14854_53";
chr1	Mandalorion	CDS	159067132	159067191	.	+	.	transcript_id "Isoform14854_53"; gene_id "Isoform14854_53.gene"; gene_name "Isoform14854_53";
chr1	Mandalorion	exon	159072159	159072256	.	+	.	transcript_id "Isoform14854_53"; gene_id "Isoform14854_53.gene"; gene_name "Isoform14854_53";
chr1	Mandalorion	CDS	159072159	159072256	.	+	.	transcript_id "Isoform14854_53"; gene_id "Isoform14854_53.gene"; gene_name "Isoform14854_53";
chr1	Mandalorion	exon	159076772	159076836	.	+	.	transcript_id "Isoform14854_53"; gene_id "Isoform14854_53.gene"; gene_name "Isoform14854_53";
chr1	Mandalorion	CDS	159076772	159076836	.	+	.	transcript_id "Isoform14854_53"; gene_id "Isoform14854_53.gene"; gene_name "Isoform14854_53";
chr1	Mandalorion	exon	159077593	159077712	.	+	.	transcript_id "Isoform14854_53"; gene_id "Isoform14854_53.gene"; gene_name "Isoform14854_53";
chr1	Mandalorion	CDS	159077593	159077712	.	+	.	transcript_id "Isoform14854_53"; gene_id "Isoform14854_53.gene"; gene_name "Isoform14854_53";
chr1	Mandalorion	exon	159080118	159080186	.	+	.	transcript_id "Isoform14854_53"; gene_id "Isoform14854_53.gene"; gene_name "Isoform14854_53";
chr1	Mandalorion	CDS	159080118	159080186	.	+	.	transcript_id "Isoform14854_53"; gene_id "Isoform14854_53.gene"; gene_name "Isoform14854_53";
chr1	Mandalorion	exon	159094327	159094386	.	+	.	transcript_id "Isoform14854_53"; gene_id "Isoform14854_53.gene"; gene_name "Isoform14854_53";
chr1	Mandalorion	CDS	159094327	159094386	.	+	.	transcript_id "Isoform14854_53"; gene_id "Isoform14854_53.gene"; gene_name "Isoform14854_53";
chr1	Mandalorion	exon	159095679	159095755	.	+	.	transcript_id "Isoform14854_53"; gene_id "Isoform14854_53.gene"; gene_name "Isoform14854_53";
chr1	Mandalorion	CDS	159095679	159095755	.	+	.	transcript_id "Isoform14854_53"; gene_id "Isoform14854_53.gene"; gene_name "Isoform14854_53";
chr1	Mandalorion	exon	159105659	159105716	.	+	.	transcript_id "Isoform14854_53"; gene_id "Isoform14854_53.gene"; gene_name "Isoform14854_53";
chr1	Mandalorion	CDS	159105659	159105716	.	+	.	transcript_id "Isoform14854_53"; gene_id "Isoform14854_53.gene"; gene_name "Isoform14854_53";
chr1	Mandalorion	exon	159112118	159112232	.	+	.	transcript_id "Isoform14854_53"; gene_id "Isoform14854_53.gene"; gene_name "Isoform14854_53";
chr1	Mandalorion	CDS	159112118	159112232	.	+	.	transcript_id "Isoform14854_53"; gene_id "Isoform14854_53.gene"; gene_name "Isoform14854_53";
chr1	Mandalorion	exon	159116475	159116610	.	+	.	transcript_id "Isoform14854_53"; gene_id "Isoform14854_53.gene"; gene_name "Isoform14854_53";
chr1	Mandalorion	CDS	159116475	159116610	.	+	.	transcript_id "Isoform14854_53"; gene_id "Isoform14854_53.gene"; gene_name "Isoform14854_53";
chr1	Mandalorion	exon	159134143	159134286	.	+	.	transcript_id "Isoform14854_53"; gene_id "Isoform14854_53.gene"; gene_name "Isoform14854_53";
chr1	Mandalorion	CDS	159134143	159134286	.	+	.	transcript_id "Isoform14854_53"; gene_id "Isoform14854_53.gene"; gene_name "Isoform14854_53";
chr1	Mandalorion	exon	159135980	159136088	.	+	.	transcript_id "Isoform14854_53"; gene_id "Isoform14854_53.gene"; gene_name "Isoform14854_53";
chr1	Mandalorion	CDS	159135980	159136088	.	+	.	transcript_id "Isoform14854_53"; gene_id "Isoform14854_53.gene"; gene_name "Isoform14854_53";
chr1	Mandalorion	exon	159136453	159136534	.	+	.	transcript_id "Isoform14854_53"; gene_id "Isoform14854_53.gene"; gene_name "Isoform14854_53";
chr1	Mandalorion	CDS	159136453	159136534	.	+	.	transcript_id "Isoform14854_53"; gene_id "Isoform14854_53.gene"; gene_name "Isoform14854_53";
chr1	Mandalorion	exon	159147294	159147410	.	+	.	transcript_id "Isoform14854_53"; gene_id "Isoform14854_53.gene"; gene_name "Isoform14854_53";
chr1	Mandalorion	CDS	159147294	159147410	.	+	.	transcript_id "Isoform14854_53"; gene_id "Isoform14854_53.gene"; gene_name "Isoform14854_53";
chr1	Mandalorion	exon	159152487	159152604	.	+	.	transcript_id "Isoform14854_53"; gene_id "Isoform14854_53.gene"; gene_name "Isoform14854_53";
chr1	Mandalorion	CDS	159152487	159152604	.	+	.	transcript_id "Isoform14854_53"; gene_id "Isoform14854_53.gene"; gene_name "Isoform14854_53";
chr1	Mandalorion	exon	159154647	159154771	.	+	.	transcript_id "Isoform14854_53"; gene_id "Isoform14854_53.gene"; gene_name "Isoform14854_53";
chr1	Mandalorion	CDS	159154647	159154771	.	+	.	transcript_id "Isoform14854_53"; gene_id "Isoform14854_53.gene"; gene_name "Isoform14854_53";
chr1	Mandalorion	exon	159156172	159156332	.	+	.	transcript_id "Isoform14854_53"; gene_id "Isoform14854_53.gene"; gene_name "Isoform14854_53";
chr1	Mandalorion	CDS	159156172	159156332	.	+	.	transcript_id "Isoform14854_53"; gene_id "Isoform14854_53.gene"; gene_name "Isoform14854_53";
chr1	Mandalorion	exon	159170377	159170421	.	+	.	transcript_id "Isoform14854_53"; gene_id "Isoform14854_53.gene"; gene_name "Isoform14854_53";
chr1	Mandalorion	CDS	159170377	159170421	.	+	.	transcript_id "Isoform14854_53"; gene_id "Isoform14854_53.gene"; gene_name "Isoform14854_53";
chr1	Mandalorion	exon	159172391	159172677	.	+	.	transcript_id "Isoform14854_53"; gene_id "Isoform14854_53.gene"; gene_name "Isoform14854_53";
chr1	Mandalorion	CDS	159172391	159172405	.	+	.	transcript_id "Isoform14854_53"; gene_id "Isoform14854_53.gene"; gene_name "Isoform14854_53";
chr1	Mandalorion	stop_codon	159172406	159172408	.	+	.	transcript_id "Isoform14854_53"; gene_id "Isoform14854_53.gene"; gene_name "Isoform14854_53";
chr1	Mandalorion	transcript	159059773	159173003	.	+	.	transcript_id "Isoform14855_39"; gene_id "Isoform14855_39.gene"; gene_name "Isoform14855_39";
chr1	Mandalorion	exon	159059773	159060420	.	+	.	transcript_id "Isoform14855_39"; gene_id "Isoform14855_39.gene"; gene_name "Isoform14855_39";
chr1	Mandalorion	start_codon	159060008	159060010	.	+	.	transcript_id "Isoform14855_39"; gene_id "Isoform14855_39.gene"; gene_name "Isoform14855_39";
chr1	Mandalorion	CDS	159060008	159060420	.	+	.	transcript_id "Isoform14855_39"; gene_id "Isoform14855_39.gene"; gene_name "Isoform14855_39";
chr1	Mandalorion	exon	159067132	159067191	.	+	.	transcript_id "Isoform14855_39"; gene_id "Isoform14855_39.gene"; gene_name "Isoform14855_39";
chr1	Mandalorion	CDS	159067132	159067191	.	+	.	transcript_id "Isoform14855_39"; gene_id "Isoform14855_39.gene"; gene_name "Isoform14855_39";
chr1	Mandalorion	exon	159072159	159072256	.	+	.	transcript_id "Isoform14855_39"; gene_id "Isoform14855_39.gene"; gene_name "Isoform14855_39";
chr1	Mandalorion	CDS	159072159	159072256	.	+	.	transcript_id "Isoform14855_39"; gene_id "Isoform14855_39.gene"; gene_name "Isoform14855_39";
chr1	Mandalorion	exon	159076772	159076836	.	+	.	transcript_id "Isoform14855_39"; gene_id "Isoform14855_39.gene"; gene_name "Isoform14855_39";
chr1	Mandalorion	CDS	159076772	159076836	.	+	.	transcript_id "Isoform14855_39"; gene_id "Isoform14855_39.gene"; gene_name "Isoform14855_39";
chr1	Mandalorion	exon	159077593	159077712	.	+	.	transcript_id "Isoform14855_39"; gene_id "Isoform14855_39.gene"; gene_name "Isoform14855_39";
chr1	Mandalorion	CDS	159077593	159077712	.	+	.	transcript_id "Isoform14855_39"; gene_id "Isoform14855_39.gene"; gene_name "Isoform14855_39";
chr1	Mandalorion	exon	159080118	159080186	.	+	.	transcript_id "Isoform14855_39"; gene_id "Isoform14855_39.gene"; gene_name "Isoform14855_39";
chr1	Mandalorion	CDS	159080118	159080186	.	+	.	transcript_id "Isoform14855_39"; gene_id "Isoform14855_39.gene"; gene_name "Isoform14855_39";
chr1	Mandalorion	exon	159094327	159094386	.	+	.	transcript_id "Isoform14855_39"; gene_id "Isoform14855_39.gene"; gene_name "Isoform14855_39";
chr1	Mandalorion	CDS	159094327	159094386	.	+	.	transcript_id "Isoform14855_39"; gene_id "Isoform14855_39.gene"; gene_name "Isoform14855_39";
chr1	Mandalorion	exon	159095679	159095755	.	+	.	transcript_id "Isoform14855_39"; gene_id "Isoform14855_39.gene"; gene_name "Isoform14855_39";
chr1	Mandalorion	CDS	159095679	159095755	.	+	.	transcript_id "Isoform14855_39"; gene_id "Isoform14855_39.gene"; gene_name "Isoform14855_39";
chr1	Mandalorion	exon	159105659	159105716	.	+	.	transcript_id "Isoform14855_39"; gene_id "Isoform14855_39.gene"; gene_name "Isoform14855_39";
chr1	Mandalorion	CDS	159105659	159105716	.	+	.	transcript_id "Isoform14855_39"; gene_id "Isoform14855_39.gene"; gene_name "Isoform14855_39";
chr1	Mandalorion	exon	159112118	159112232	.	+	.	transcript_id "Isoform14855_39"; gene_id "Isoform14855_39.gene"; gene_name "Isoform14855_39";
chr1	Mandalorion	CDS	159112118	159112232	.	+	.	transcript_id "Isoform14855_39"; gene_id "Isoform14855_39.gene"; gene_name "Isoform14855_39";
chr1	Mandalorion	exon	159116475	159116610	.	+	.	transcript_id "Isoform14855_39"; gene_id "Isoform14855_39.gene"; gene_name "Isoform14855_39";
chr1	Mandalorion	CDS	159116475	159116610	.	+	.	transcript_id "Isoform14855_39"; gene_id "Isoform14855_39.gene"; gene_name "Isoform14855_39";
chr1	Mandalorion	exon	159134143	159134286	.	+	.	transcript_id "Isoform14855_39"; gene_id "Isoform14855_39.gene"; gene_name "Isoform14855_39";
chr1	Mandalorion	CDS	159134143	159134286	.	+	.	transcript_id "Isoform14855_39"; gene_id "Isoform14855_39.gene"; gene_name "Isoform14855_39";
chr1	Mandalorion	exon	159135980	159136088	.	+	.	transcript_id "Isoform14855_39"; gene_id "Isoform14855_39.gene"; gene_name "Isoform14855_39";
chr1	Mandalorion	CDS	159135980	159136088	.	+	.	transcript_id "Isoform14855_39"; gene_id "Isoform14855_39.gene"; gene_name "Isoform14855_39";
chr1	Mandalorion	exon	159136453	159136534	.	+	.	transcript_id "Isoform14855_39"; gene_id "Isoform14855_39.gene"; gene_name "Isoform14855_39";
chr1	Mandalorion	CDS	159136453	159136534	.	+	.	transcript_id "Isoform14855_39"; gene_id "Isoform14855_39.gene"; gene_name "Isoform14855_39";
chr1	Mandalorion	exon	159147294	159147410	.	+	.	transcript_id "Isoform14855_39"; gene_id "Isoform14855_39.gene"; gene_name "Isoform14855_39";
chr1	Mandalorion	CDS	159147294	159147410	.	+	.	transcript_id "Isoform14855_39"; gene_id "Isoform14855_39.gene"; gene_name "Isoform14855_39";
chr1	Mandalorion	exon	159152487	159152604	.	+	.	transcript_id "Isoform14855_39"; gene_id "Isoform14855_39.gene"; gene_name "Isoform14855_39";
chr1	Mandalorion	CDS	159152487	159152604	.	+	.	transcript_id "Isoform14855_39"; gene_id "Isoform14855_39.gene"; gene_name "Isoform14855_39";
chr1	Mandalorion	exon	159154647	159154771	.	+	.	transcript_id "Isoform14855_39"; gene_id "Isoform14855_39.gene"; gene_name "Isoform14855_39";
chr1	Mandalorion	CDS	159154647	159154771	.	+	.	transcript_id "Isoform14855_39"; gene_id "Isoform14855_39.gene"; gene_name "Isoform14855_39";
chr1	Mandalorion	exon	159156172	159156332	.	+	.	transcript_id "Isoform14855_39"; gene_id "Isoform14855_39.gene"; gene_name "Isoform14855_39";
chr1	Mandalorion	CDS	159156172	159156332	.	+	.	transcript_id "Isoform14855_39"; gene_id "Isoform14855_39.gene"; gene_name "Isoform14855_39";
chr1	Mandalorion	exon	159170377	159170421	.	+	.	transcript_id "Isoform14855_39"; gene_id "Isoform14855_39.gene"; gene_name "Isoform14855_39";
chr1	Mandalorion	CDS	159170377	159170421	.	+	.	transcript_id "Isoform14855_39"; gene_id "Isoform14855_39.gene"; gene_name "Isoform14855_39";
chr1	Mandalorion	exon	159172391	159173003	.	+	.	transcript_id "Isoform14855_39"; gene_id "Isoform14855_39.gene"; gene_name "Isoform14855_39";
chr1	Mandalorion	CDS	159172391	159172405	.	+	.	transcript_id "Isoform14855_39"; gene_id "Isoform14855_39.gene"; gene_name "Isoform14855_39";
chr1	Mandalorion	stop_codon	159172406	159172408	.	+	.	transcript_id "Isoform14855_39"; gene_id "Isoform14855_39.gene"; gene_name "Isoform14855_39";
chr1	Mandalorion	transcript	159059759	159172680	.	+	.	transcript_id "Isoform14867_101"; gene_id "Isoform14867_101.gene"; gene_name "Isoform14867_101";
chr1	Mandalorion	exon	159059759	159060420	.	+	.	transcript_id "Isoform14867_101"; gene_id "Isoform14867_101.gene"; gene_name "Isoform14867_101";
chr1	Mandalorion	start_codon	159060008	159060010	.	+	.	transcript_id "Isoform14867_101"; gene_id "Isoform14867_101.gene"; gene_name "Isoform14867_101";
chr1	Mandalorion	CDS	159060008	159060420	.	+	.	transcript_id "Isoform14867_101"; gene_id "Isoform14867_101.gene"; gene_name "Isoform14867_101";
chr1	Mandalorion	exon	159067132	159067191	.	+	.	transcript_id "Isoform14867_101"; gene_id "Isoform14867_101.gene"; gene_name "Isoform14867_101";
chr1	Mandalorion	CDS	159067132	159067191	.	+	.	transcript_id "Isoform14867_101"; gene_id "Isoform14867_101.gene"; gene_name "Isoform14867_101";
chr1	Mandalorion	exon	159072159	159072256	.	+	.	transcript_id "Isoform14867_101"; gene_id "Isoform14867_101.gene"; gene_name "Isoform14867_101";
chr1	Mandalorion	CDS	159072159	159072256	.	+	.	transcript_id "Isoform14867_101"; gene_id "Isoform14867_101.gene"; gene_name "Isoform14867_101";
chr1	Mandalorion	exon	159076772	159076848	.	+	.	transcript_id "Isoform14867_101"; gene_id "Isoform14867_101.gene"; gene_name "Isoform14867_101";
chr1	Mandalorion	CDS	159076772	159076848	.	+	.	transcript_id "Isoform14867_101"; gene_id "Isoform14867_101.gene"; gene_name "Isoform14867_101";
chr1	Mandalorion	exon	159077593	159077712	.	+	.	transcript_id "Isoform14867_101"; gene_id "Isoform14867_101.gene"; gene_name "Isoform14867_101";
chr1	Mandalorion	CDS	159077593	159077712	.	+	.	transcript_id "Isoform14867_101"; gene_id "Isoform14867_101.gene"; gene_name "Isoform14867_101";
chr1	Mandalorion	exon	159080118	159080186	.	+	.	transcript_id "Isoform14867_101"; gene_id "Isoform14867_101.gene"; gene_name "Isoform14867_101";
chr1	Mandalorion	CDS	159080118	159080186	.	+	.	transcript_id "Isoform14867_101"; gene_id "Isoform14867_101.gene"; gene_name "Isoform14867_101";
chr1	Mandalorion	exon	159094327	159094386	.	+	.	transcript_id "Isoform14867_101"; gene_id "Isoform14867_101.gene"; gene_name "Isoform14867_101";
chr1	Mandalorion	CDS	159094327	159094386	.	+	.	transcript_id "Isoform14867_101"; gene_id "Isoform14867_101.gene"; gene_name "Isoform14867_101";
chr1	Mandalorion	exon	159095679	159095755	.	+	.	transcript_id "Isoform14867_101"; gene_id "Isoform14867_101.gene"; gene_name "Isoform14867_101";
chr1	Mandalorion	CDS	159095679	159095755	.	+	.	transcript_id "Isoform14867_101"; gene_id "Isoform14867_101.gene"; gene_name "Isoform14867_101";
chr1	Mandalorion	exon	159105659	159105716	.	+	.	transcript_id "Isoform14867_101"; gene_id "Isoform14867_101.gene"; gene_name "Isoform14867_101";
chr1	Mandalorion	CDS	159105659	159105716	.	+	.	transcript_id "Isoform14867_101"; gene_id "Isoform14867_101.gene"; gene_name "Isoform14867_101";
chr1	Mandalorion	exon	159112118	159112232	.	+	.	transcript_id "Isoform14867_101"; gene_id "Isoform14867_101.gene"; gene_name "Isoform14867_101";
chr1	Mandalorion	CDS	159112118	159112232	.	+	.	transcript_id "Isoform14867_101"; gene_id "Isoform14867_101.gene"; gene_name "Isoform14867_101";
chr1	Mandalorion	exon	159116475	159116610	.	+	.	transcript_id "Isoform14867_101"; gene_id "Isoform14867_101.gene"; gene_name "Isoform14867_101";
chr1	Mandalorion	CDS	159116475	159116610	.	+	.	transcript_id "Isoform14867_101"; gene_id "Isoform14867_101.gene"; gene_name "Isoform14867_101";
chr1	Mandalorion	exon	159134143	159134286	.	+	.	transcript_id "Isoform14867_101"; gene_id "Isoform14867_101.gene"; gene_name "Isoform14867_101";
chr1	Mandalorion	CDS	159134143	159134286	.	+	.	transcript_id "Isoform14867_101"; gene_id "Isoform14867_101.gene"; gene_name "Isoform14867_101";
chr1	Mandalorion	exon	159135980	159136088	.	+	.	transcript_id "Isoform14867_101"; gene_id "Isoform14867_101.gene"; gene_name "Isoform14867_101";
chr1	Mandalorion	CDS	159135980	159136088	.	+	.	transcript_id "Isoform14867_101"; gene_id "Isoform14867_101.gene"; gene_name "Isoform14867_101";
chr1	Mandalorion	exon	159136453	159136534	.	+	.	transcript_id "Isoform14867_101"; gene_id "Isoform14867_101.gene"; gene_name "Isoform14867_101";
chr1	Mandalorion	CDS	159136453	159136534	.	+	.	transcript_id "Isoform14867_101"; gene_id "Isoform14867_101.gene"; gene_name "Isoform14867_101";
chr1	Mandalorion	exon	159147294	159147410	.	+	.	transcript_id "Isoform14867_101"; gene_id "Isoform14867_101.gene"; gene_name "Isoform14867_101";
chr1	Mandalorion	CDS	159147294	159147410	.	+	.	transcript_id "Isoform14867_101"; gene_id "Isoform14867_101.gene"; gene_name "Isoform14867_101";
chr1	Mandalorion	exon	159152487	159152604	.	+	.	transcript_id "Isoform14867_101"; gene_id "Isoform14867_101.gene"; gene_name "Isoform14867_101";
chr1	Mandalorion	CDS	159152487	159152604	.	+	.	transcript_id "Isoform14867_101"; gene_id "Isoform14867_101.gene"; gene_name "Isoform14867_101";
chr1	Mandalorion	exon	159154647	159154771	.	+	.	transcript_id "Isoform14867_101"; gene_id "Isoform14867_101.gene"; gene_name "Isoform14867_101";
chr1	Mandalorion	CDS	159154647	159154771	.	+	.	transcript_id "Isoform14867_101"; gene_id "Isoform14867_101.gene"; gene_name "Isoform14867_101";
chr1	Mandalorion	exon	159156172	159156332	.	+	.	transcript_id "Isoform14867_101"; gene_id "Isoform14867_101.gene"; gene_name "Isoform14867_101";
chr1	Mandalorion	CDS	159156172	159156332	.	+	.	transcript_id "Isoform14867_101"; gene_id "Isoform14867_101.gene"; gene_name "Isoform14867_101";
chr1	Mandalorion	exon	159170377	159170421	.	+	.	transcript_id "Isoform14867_101"; gene_id "Isoform14867_101.gene"; gene_name "Isoform14867_101";
chr1	Mandalorion	CDS	159170377	159170421	.	+	.	transcript_id "Isoform14867_101"; gene_id "Isoform14867_101.gene"; gene_name "Isoform14867_101";
chr1	Mandalorion	exon	159172391	159172680	.	+	.	transcript_id "Isoform14867_101"; gene_id "Isoform14867_101.gene"; gene_name "Isoform14867_101";
chr1	Mandalorion	CDS	159172391	159172405	.	+	.	transcript_id "Isoform14867_101"; gene_id "Isoform14867_101.gene"; gene_name "Isoform14867_101";
chr1	Mandalorion	stop_codon	159172406	159172408	.	+	.	transcript_id "Isoform14867_101"; gene_id "Isoform14867_101.gene"; gene_name "Isoform14867_101";
chr1	Mandalorion	transcript	159059774	159173003	.	+	.	transcript_id "Isoform14868_54"; gene_id "Isoform14868_54.gene"; gene_name "Isoform14868_54";
chr1	Mandalorion	exon	159059774	159060420	.	+	.	transcript_id "Isoform14868_54"; gene_id "Isoform14868_54.gene"; gene_name "Isoform14868_54";
chr1	Mandalorion	start_codon	159060008	159060010	.	+	.	transcript_id "Isoform14868_54"; gene_id "Isoform14868_54.gene"; gene_name "Isoform14868_54";
chr1	Mandalorion	CDS	159060008	159060420	.	+	.	transcript_id "Isoform14868_54"; gene_id "Isoform14868_54.gene"; gene_name "Isoform14868_54";
chr1	Mandalorion	exon	159067132	159067191	.	+	.	transcript_id "Isoform14868_54"; gene_id "Isoform14868_54.gene"; gene_name "Isoform14868_54";
chr1	Mandalorion	CDS	159067132	159067191	.	+	.	transcript_id "Isoform14868_54"; gene_id "Isoform14868_54.gene"; gene_name "Isoform14868_54";
chr1	Mandalorion	exon	159072159	159072256	.	+	.	transcript_id "Isoform14868_54"; gene_id "Isoform14868_54.gene"; gene_name "Isoform14868_54";
chr1	Mandalorion	CDS	159072159	159072256	.	+	.	transcript_id "Isoform14868_54"; gene_id "Isoform14868_54.gene"; gene_name "Isoform14868_54";
chr1	Mandalorion	exon	159076772	159076848	.	+	.	transcript_id "Isoform14868_54"; gene_id "Isoform14868_54.gene"; gene_name "Isoform14868_54";
chr1	Mandalorion	CDS	159076772	159076848	.	+	.	transcript_id "Isoform14868_54"; gene_id "Isoform14868_54.gene"; gene_name "Isoform14868_54";
chr1	Mandalorion	exon	159077593	159077712	.	+	.	transcript_id "Isoform14868_54"; gene_id "Isoform14868_54.gene"; gene_name "Isoform14868_54";
chr1	Mandalorion	CDS	159077593	159077712	.	+	.	transcript_id "Isoform14868_54"; gene_id "Isoform14868_54.gene"; gene_name "Isoform14868_54";
chr1	Mandalorion	exon	159080118	159080186	.	+	.	transcript_id "Isoform14868_54"; gene_id "Isoform14868_54.gene"; gene_name "Isoform14868_54";
chr1	Mandalorion	CDS	159080118	159080186	.	+	.	transcript_id "Isoform14868_54"; gene_id "Isoform14868_54.gene"; gene_name "Isoform14868_54";
chr1	Mandalorion	exon	159094327	159094386	.	+	.	transcript_id "Isoform14868_54"; gene_id "Isoform14868_54.gene"; gene_name "Isoform14868_54";
chr1	Mandalorion	CDS	159094327	159094386	.	+	.	transcript_id "Isoform14868_54"; gene_id "Isoform14868_54.gene"; gene_name "Isoform14868_54";
chr1	Mandalorion	exon	159095679	159095755	.	+	.	transcript_id "Isoform14868_54"; gene_id "Isoform14868_54.gene"; gene_name "Isoform14868_54";
chr1	Mandalorion	CDS	159095679	159095755	.	+	.	transcript_id "Isoform14868_54"; gene_id "Isoform14868_54.gene"; gene_name "Isoform14868_54";
chr1	Mandalorion	exon	159105659	159105716	.	+	.	transcript_id "Isoform14868_54"; gene_id "Isoform14868_54.gene"; gene_name "Isoform14868_54";
chr1	Mandalorion	CDS	159105659	159105716	.	+	.	transcript_id "Isoform14868_54"; gene_id "Isoform14868_54.gene"; gene_name "Isoform14868_54";
chr1	Mandalorion	exon	159112118	159112232	.	+	.	transcript_id "Isoform14868_54"; gene_id "Isoform14868_54.gene"; gene_name "Isoform14868_54";
chr1	Mandalorion	CDS	159112118	159112232	.	+	.	transcript_id "Isoform14868_54"; gene_id "Isoform14868_54.gene"; gene_name "Isoform14868_54";
chr1	Mandalorion	exon	159116475	159116610	.	+	.	transcript_id "Isoform14868_54"; gene_id "Isoform14868_54.gene"; gene_name "Isoform14868_54";
chr1	Mandalorion	CDS	159116475	159116610	.	+	.	transcript_id "Isoform14868_54"; gene_id "Isoform14868_54.gene"; gene_name "Isoform14868_54";
chr1	Mandalorion	exon	159134143	159134286	.	+	.	transcript_id "Isoform14868_54"; gene_id "Isoform14868_54.gene"; gene_name "Isoform14868_54";
chr1	Mandalorion	CDS	159134143	159134286	.	+	.	transcript_id "Isoform14868_54"; gene_id "Isoform14868_54.gene"; gene_name "Isoform14868_54";
chr1	Mandalorion	exon	159135980	159136088	.	+	.	transcript_id "Isoform14868_54"; gene_id "Isoform14868_54.gene"; gene_name "Isoform14868_54";
chr1	Mandalorion	CDS	159135980	159136088	.	+	.	transcript_id "Isoform14868_54"; gene_id "Isoform14868_54.gene"; gene_name "Isoform14868_54";
chr1	Mandalorion	exon	159136453	159136534	.	+	.	transcript_id "Isoform14868_54"; gene_id "Isoform14868_54.gene"; gene_name "Isoform14868_54";
chr1	Mandalorion	CDS	159136453	159136534	.	+	.	transcript_id "Isoform14868_54"; gene_id "Isoform14868_54.gene"; gene_name "Isoform14868_54";
chr1	Mandalorion	exon	159147294	159147410	.	+	.	transcript_id "Isoform14868_54"; gene_id "Isoform14868_54.gene"; gene_name "Isoform14868_54";
chr1	Mandalorion	CDS	159147294	159147410	.	+	.	transcript_id "Isoform14868_54"; gene_id "Isoform14868_54.gene"; gene_name "Isoform14868_54";
chr1	Mandalorion	exon	159152487	159152604	.	+	.	transcript_id "Isoform14868_54"; gene_id "Isoform14868_54.gene"; gene_name "Isoform14868_54";
chr1	Mandalorion	CDS	159152487	159152604	.	+	.	transcript_id "Isoform14868_54"; gene_id "Isoform14868_54.gene"; gene_name "Isoform14868_54";
chr1	Mandalorion	exon	159154647	159154771	.	+	.	transcript_id "Isoform14868_54"; gene_id "Isoform14868_54.gene"; gene_name "Isoform14868_54";
chr1	Mandalorion	CDS	159154647	159154771	.	+	.	transcript_id "Isoform14868_54"; gene_id "Isoform14868_54.gene"; gene_name "Isoform14868_54";
chr1	Mandalorion	exon	159156172	159156332	.	+	.	transcript_id "Isoform14868_54"; gene_id "Isoform14868_54.gene"; gene_name "Isoform14868_54";
chr1	Mandalorion	CDS	159156172	159156332	.	+	.	transcript_id "Isoform14868_54"; gene_id "Isoform14868_54.gene"; gene_name "Isoform14868_54";
chr1	Mandalorion	exon	159170377	159170421	.	+	.	transcript_id "Isoform14868_54"; gene_id "Isoform14868_54.gene"; gene_name "Isoform14868_54";
chr1	Mandalorion	CDS	159170377	159170421	.	+	.	transcript_id "Isoform14868_54"; gene_id "Isoform14868_54.gene"; gene_name "Isoform14868_54";
chr1	Mandalorion	exon	159172391	159173003	.	+	.	transcript_id "Isoform14868_54"; gene_id "Isoform14868_54.gene"; gene_name "Isoform14868_54";
chr1	Mandalorion	CDS	159172391	159172405	.	+	.	transcript_id "Isoform14868_54"; gene_id "Isoform14868_54.gene"; gene_name "Isoform14868_54";
chr1	Mandalorion	stop_codon	159172406	159172408	.	+	.	transcript_id "Isoform14868_54"; gene_id "Isoform14868_54.gene"; gene_name "Isoform14868_54";
chr1	Mandalorion	transcript	159141354	159142231	.	-	.	transcript_id "Isoform14881_3"; gene_id "Isoform14881_3.gene"; gene_name "Isoform14881_3";
chr1	Mandalorion	exon	159141354	159142231	.	-	.	transcript_id "Isoform14881_3"; gene_id "Isoform14881_3.gene"; gene_name "Isoform14881_3";
chr1	Mandalorion	transcript	159871953	159903589	.	+	.	transcript_id "Isoform14889_17"; gene_id "Isoform14889_17.gene"; gene_name "Isoform14889_17";
chr1	Mandalorion	exon	159871953	159872323	.	+	.	transcript_id "Isoform14889_17"; gene_id "Isoform14889_17.gene"; gene_name "Isoform14889_17";
chr1	Mandalorion	exon	159898270	159898373	.	+	.	transcript_id "Isoform14889_17"; gene_id "Isoform14889_17.gene"; gene_name "Isoform14889_17";
chr1	Mandalorion	exon	159902601	159903589	.	+	.	transcript_id "Isoform14889_17"; gene_id "Isoform14889_17.gene"; gene_name "Isoform14889_17";
chr1	Mandalorion	start_codon	159902732	159902734	.	+	.	transcript_id "Isoform14889_17"; gene_id "Isoform14889_17.gene"; gene_name "Isoform14889_17";
chr1	Mandalorion	CDS	159902732	159903028	.	+	.	transcript_id "Isoform14889_17"; gene_id "Isoform14889_17.gene"; gene_name "Isoform14889_17";
chr1	Mandalorion	stop_codon	159903029	159903031	.	+	.	transcript_id "Isoform14889_17"; gene_id "Isoform14889_17.gene"; gene_name "Isoform14889_17";
chr1	Mandalorion	transcript	21236708	21257938	.	+	.	transcript_id "Isoform1488_5"; gene_id "Isoform1488_5.gene"; gene_name "Isoform1488_5";
chr1	Mandalorion	exon	21236708	21236775	.	+	.	transcript_id "Isoform1488_5"; gene_id "Isoform1488_5.gene"; gene_name "Isoform1488_5";
chr1	Mandalorion	exon	21257534	21257938	.	+	.	transcript_id "Isoform1488_5"; gene_id "Isoform1488_5.gene"; gene_name "Isoform1488_5";
chr1	Mandalorion	transcript	159871950	159903431	.	+	.	transcript_id "Isoform14891_62"; gene_id "Isoform14891_62.gene"; gene_name "Isoform14891_62";
chr1	Mandalorion	exon	159871950	159872323	.	+	.	transcript_id "Isoform14891_62"; gene_id "Isoform14891_62.gene"; gene_name "Isoform14891_62";
chr1	Mandalorion	exon	159898270	159898373	.	+	.	transcript_id "Isoform14891_62"; gene_id "Isoform14891_62.gene"; gene_name "Isoform14891_62";
chr1	Mandalorion	exon	159902601	159903431	.	+	.	transcript_id "Isoform14891_62"; gene_id "Isoform14891_62.gene"; gene_name "Isoform14891_62";
chr1	Mandalorion	start_codon	159902732	159902734	.	+	.	transcript_id "Isoform14891_62"; gene_id "Isoform14891_62.gene"; gene_name "Isoform14891_62";
chr1	Mandalorion	CDS	159902732	159903028	.	+	.	transcript_id "Isoform14891_62"; gene_id "Isoform14891_62.gene"; gene_name "Isoform14891_62";
chr1	Mandalorion	stop_codon	159903029	159903031	.	+	.	transcript_id "Isoform14891_62"; gene_id "Isoform14891_62.gene"; gene_name "Isoform14891_62";
chr1	Mandalorion	transcript	159871953	159906149	.	+	.	transcript_id "Isoform14892_16"; gene_id "Isoform14892_16.gene"; gene_name "Isoform14892_16";
chr1	Mandalorion	exon	159871953	159872323	.	+	.	transcript_id "Isoform14892_16"; gene_id "Isoform14892_16.gene"; gene_name "Isoform14892_16";
chr1	Mandalorion	exon	159898270	159898373	.	+	.	transcript_id "Isoform14892_16"; gene_id "Isoform14892_16.gene"; gene_name "Isoform14892_16";
chr1	Mandalorion	exon	159902601	159906149	.	+	.	transcript_id "Isoform14892_16"; gene_id "Isoform14892_16.gene"; gene_name "Isoform14892_16";
chr1	Mandalorion	start_codon	159902732	159902734	.	+	.	transcript_id "Isoform14892_16"; gene_id "Isoform14892_16.gene"; gene_name "Isoform14892_16";
chr1	Mandalorion	CDS	159902732	159903028	.	+	.	transcript_id "Isoform14892_16"; gene_id "Isoform14892_16.gene"; gene_name "Isoform14892_16";
chr1	Mandalorion	stop_codon	159903029	159903031	.	+	.	transcript_id "Isoform14892_16"; gene_id "Isoform14892_16.gene"; gene_name "Isoform14892_16";
chr1	Mandalorion	transcript	159871952	159903429	.	+	.	transcript_id "Isoform14909_14"; gene_id "Isoform14909_14.gene"; gene_name "Isoform14909_14";
chr1	Mandalorion	exon	159871952	159872323	.	+	.	transcript_id "Isoform14909_14"; gene_id "Isoform14909_14.gene"; gene_name "Isoform14909_14";
chr1	Mandalorion	exon	159902601	159903429	.	+	.	transcript_id "Isoform14909_14"; gene_id "Isoform14909_14.gene"; gene_name "Isoform14909_14";
chr1	Mandalorion	start_codon	159902732	159902734	.	+	.	transcript_id "Isoform14909_14"; gene_id "Isoform14909_14.gene"; gene_name "Isoform14909_14";
chr1	Mandalorion	CDS	159902732	159903028	.	+	.	transcript_id "Isoform14909_14"; gene_id "Isoform14909_14.gene"; gene_name "Isoform14909_14";
chr1	Mandalorion	stop_codon	159903029	159903031	.	+	.	transcript_id "Isoform14909_14"; gene_id "Isoform14909_14.gene"; gene_name "Isoform14909_14";
chr1	Mandalorion	transcript	159871950	159875394	.	+	.	transcript_id "Isoform14920_42"; gene_id "Isoform14920_42.gene"; gene_name "Isoform14920_42";
chr1	Mandalorion	exon	159871950	159875394	.	+	.	transcript_id "Isoform14920_42"; gene_id "Isoform14920_42.gene"; gene_name "Isoform14920_42";
chr1	Mandalorion	transcript	159906036	159907775	.	+	.	transcript_id "Isoform14924_3"; gene_id "Isoform14924_3.gene"; gene_name "Isoform14924_3";
chr1	Mandalorion	exon	159906036	159907775	.	+	.	transcript_id "Isoform14924_3"; gene_id "Isoform14924_3.gene"; gene_name "Isoform14924_3";
chr1	Mandalorion	transcript	160030494	160040391	.	-	.	transcript_id "Isoform14927_892"; gene_id "Isoform14927_892.gene"; gene_name "Isoform14927_892";
chr1	Mandalorion	exon	160030494	160031293	.	-	.	transcript_id "Isoform14927_892"; gene_id "Isoform14927_892.gene"; gene_name "Isoform14927_892";
chr1	Mandalorion	CDS	160031140	160031293	.	-	.	transcript_id "Isoform14927_892"; gene_id "Isoform14927_892.gene"; gene_name "Isoform14927_892";
chr1	Mandalorion	stop_codon	160031137	160031139	.	-	.	transcript_id "Isoform14927_892"; gene_id "Isoform14927_892.gene"; gene_name "Isoform14927_892";
chr1	Mandalorion	exon	160032538	160032635	.	-	.	transcript_id "Isoform14927_892"; gene_id "Isoform14927_892.gene"; gene_name "Isoform14927_892";
chr1	Mandalorion	CDS	160032538	160032635	.	-	.	transcript_id "Isoform14927_892"; gene_id "Isoform14927_892.gene"; gene_name "Isoform14927_892";
chr1	Mandalorion	exon	160033666	160033765	.	-	.	transcript_id "Isoform14927_892"; gene_id "Isoform14927_892.gene"; gene_name "Isoform14927_892";
chr1	Mandalorion	CDS	160033666	160033765	.	-	.	transcript_id "Isoform14927_892"; gene_id "Isoform14927_892.gene"; gene_name "Isoform14927_892";
chr1	Mandalorion	exon	160034183	160034279	.	-	.	transcript_id "Isoform14927_892"; gene_id "Isoform14927_892.gene"; gene_name "Isoform14927_892";
chr1	Mandalorion	CDS	160034183	160034279	.	-	.	transcript_id "Isoform14927_892"; gene_id "Isoform14927_892.gene"; gene_name "Isoform14927_892";
chr1	Mandalorion	exon	160035949	160036165	.	-	.	transcript_id "Isoform14927_892"; gene_id "Isoform14927_892.gene"; gene_name "Isoform14927_892";
chr1	Mandalorion	CDS	160035949	160036165	.	-	.	transcript_id "Isoform14927_892"; gene_id "Isoform14927_892.gene"; gene_name "Isoform14927_892";
chr1	Mandalorion	exon	160040217	160040391	.	-	.	transcript_id "Isoform14927_892"; gene_id "Isoform14927_892.gene"; gene_name "Isoform14927_892";
chr1	Mandalorion	start_codon	160040235	160040237	.	-	.	transcript_id "Isoform14927_892"; gene_id "Isoform14927_892.gene"; gene_name "Isoform14927_892";
chr1	Mandalorion	CDS	160040217	160040237	.	-	.	transcript_id "Isoform14927_892"; gene_id "Isoform14927_892.gene"; gene_name "Isoform14927_892";
chr1	Mandalorion	transcript	160030494	160040439	.	-	.	transcript_id "Isoform14928_203"; gene_id "Isoform14928_203.gene"; gene_name "Isoform14928_203";
chr1	Mandalorion	exon	160030494	160031293	.	-	.	transcript_id "Isoform14928_203"; gene_id "Isoform14928_203.gene"; gene_name "Isoform14928_203";
chr1	Mandalorion	CDS	160031140	160031293	.	-	.	transcript_id "Isoform14928_203"; gene_id "Isoform14928_203.gene"; gene_name "Isoform14928_203";
chr1	Mandalorion	stop_codon	160031137	160031139	.	-	.	transcript_id "Isoform14928_203"; gene_id "Isoform14928_203.gene"; gene_name "Isoform14928_203";
chr1	Mandalorion	exon	160032538	160032635	.	-	.	transcript_id "Isoform14928_203"; gene_id "Isoform14928_203.gene"; gene_name "Isoform14928_203";
chr1	Mandalorion	CDS	160032538	160032635	.	-	.	transcript_id "Isoform14928_203"; gene_id "Isoform14928_203.gene"; gene_name "Isoform14928_203";
chr1	Mandalorion	exon	160033666	160033765	.	-	.	transcript_id "Isoform14928_203"; gene_id "Isoform14928_203.gene"; gene_name "Isoform14928_203";
chr1	Mandalorion	CDS	160033666	160033765	.	-	.	transcript_id "Isoform14928_203"; gene_id "Isoform14928_203.gene"; gene_name "Isoform14928_203";
chr1	Mandalorion	exon	160034183	160034279	.	-	.	transcript_id "Isoform14928_203"; gene_id "Isoform14928_203.gene"; gene_name "Isoform14928_203";
chr1	Mandalorion	CDS	160034183	160034279	.	-	.	transcript_id "Isoform14928_203"; gene_id "Isoform14928_203.gene"; gene_name "Isoform14928_203";
chr1	Mandalorion	exon	160035949	160036165	.	-	.	transcript_id "Isoform14928_203"; gene_id "Isoform14928_203.gene"; gene_name "Isoform14928_203";
chr1	Mandalorion	CDS	160035949	160036165	.	-	.	transcript_id "Isoform14928_203"; gene_id "Isoform14928_203.gene"; gene_name "Isoform14928_203";
chr1	Mandalorion	exon	160040217	160040439	.	-	.	transcript_id "Isoform14928_203"; gene_id "Isoform14928_203.gene"; gene_name "Isoform14928_203";
chr1	Mandalorion	start_codon	160040235	160040237	.	-	.	transcript_id "Isoform14928_203"; gene_id "Isoform14928_203.gene"; gene_name "Isoform14928_203";
chr1	Mandalorion	CDS	160040217	160040237	.	-	.	transcript_id "Isoform14928_203"; gene_id "Isoform14928_203.gene"; gene_name "Isoform14928_203";
chr1	Mandalorion	transcript	21289032	21300390	.	+	.	transcript_id "Isoform1493_15"; gene_id "Isoform1493_15.gene"; gene_name "Isoform1493_15";
chr1	Mandalorion	exon	21289032	21289113	.	+	.	transcript_id "Isoform1493_15"; gene_id "Isoform1493_15.gene"; gene_name "Isoform1493_15";
chr1	Mandalorion	exon	21295782	21295867	.	+	.	transcript_id "Isoform1493_15"; gene_id "Isoform1493_15.gene"; gene_name "Isoform1493_15";
chr1	Mandalorion	start_codon	21295798	21295800	.	+	.	transcript_id "Isoform1493_15"; gene_id "Isoform1493_15.gene"; gene_name "Isoform1493_15";
chr1	Mandalorion	CDS	21295798	21295867	.	+	.	transcript_id "Isoform1493_15"; gene_id "Isoform1493_15.gene"; gene_name "Isoform1493_15";
chr1	Mandalorion	exon	21296169	21296270	.	+	.	transcript_id "Isoform1493_15"; gene_id "Isoform1493_15.gene"; gene_name "Isoform1493_15";
chr1	Mandalorion	CDS	21296169	21296270	.	+	.	transcript_id "Isoform1493_15"; gene_id "Isoform1493_15.gene"; gene_name "Isoform1493_15";
chr1	Mandalorion	exon	21296816	21296903	.	+	.	transcript_id "Isoform1493_15"; gene_id "Isoform1493_15.gene"; gene_name "Isoform1493_15";
chr1	Mandalorion	CDS	21296816	21296903	.	+	.	transcript_id "Isoform1493_15"; gene_id "Isoform1493_15.gene"; gene_name "Isoform1493_15";
chr1	Mandalorion	exon	21299632	21300390	.	+	.	transcript_id "Isoform1493_15"; gene_id "Isoform1493_15.gene"; gene_name "Isoform1493_15";
chr1	Mandalorion	CDS	21299632	21299806	.	+	.	transcript_id "Isoform1493_15"; gene_id "Isoform1493_15.gene"; gene_name "Isoform1493_15";
chr1	Mandalorion	stop_codon	21299807	21299809	.	+	.	transcript_id "Isoform1493_15"; gene_id "Isoform1493_15.gene"; gene_name "Isoform1493_15";
chr1	Mandalorion	transcript	160022830	160027635	.	+	.	transcript_id "Isoform14942_1725"; gene_id "Isoform14942_1725.gene"; gene_name "Isoform14942_1725";
chr1	Mandalorion	exon	160022830	160022881	.	+	.	transcript_id "Isoform14942_1725"; gene_id "Isoform14942_1725.gene"; gene_name "Isoform14942_1725";
chr1	Mandalorion	start_codon	160022837	160022839	.	+	.	transcript_id "Isoform14942_1725"; gene_id "Isoform14942_1725.gene"; gene_name "Isoform14942_1725";
chr1	Mandalorion	CDS	160022837	160022881	.	+	.	transcript_id "Isoform14942_1725"; gene_id "Isoform14942_1725.gene"; gene_name "Isoform14942_1725";
chr1	Mandalorion	exon	160024516	160024674	.	+	.	transcript_id "Isoform14942_1725"; gene_id "Isoform14942_1725.gene"; gene_name "Isoform14942_1725";
chr1	Mandalorion	CDS	160024516	160024674	.	+	.	transcript_id "Isoform14942_1725"; gene_id "Isoform14942_1725.gene"; gene_name "Isoform14942_1725";
chr1	Mandalorion	exon	160026998	160027635	.	+	.	transcript_id "Isoform14942_1725"; gene_id "Isoform14942_1725.gene"; gene_name "Isoform14942_1725";
chr1	Mandalorion	CDS	160026998	160027177	.	+	.	transcript_id "Isoform14942_1725"; gene_id "Isoform14942_1725.gene"; gene_name "Isoform14942_1725";
chr1	Mandalorion	stop_codon	160027178	160027180	.	+	.	transcript_id "Isoform14942_1725"; gene_id "Isoform14942_1725.gene"; gene_name "Isoform14942_1725";
chr1	Mandalorion	transcript	160022828	160027388	.	+	.	transcript_id "Isoform14943_5387"; gene_id "Isoform14943_5387.gene"; gene_name "Isoform14943_5387";
chr1	Mandalorion	exon	160022828	160022881	.	+	.	transcript_id "Isoform14943_5387"; gene_id "Isoform14943_5387.gene"; gene_name "Isoform14943_5387";
chr1	Mandalorion	start_codon	160022837	160022839	.	+	.	transcript_id "Isoform14943_5387"; gene_id "Isoform14943_5387.gene"; gene_name "Isoform14943_5387";
chr1	Mandalorion	CDS	160022837	160022881	.	+	.	transcript_id "Isoform14943_5387"; gene_id "Isoform14943_5387.gene"; gene_name "Isoform14943_5387";
chr1	Mandalorion	exon	160024516	160024674	.	+	.	transcript_id "Isoform14943_5387"; gene_id "Isoform14943_5387.gene"; gene_name "Isoform14943_5387";
chr1	Mandalorion	CDS	160024516	160024674	.	+	.	transcript_id "Isoform14943_5387"; gene_id "Isoform14943_5387.gene"; gene_name "Isoform14943_5387";
chr1	Mandalorion	exon	160026998	160027388	.	+	.	transcript_id "Isoform14943_5387"; gene_id "Isoform14943_5387.gene"; gene_name "Isoform14943_5387";
chr1	Mandalorion	CDS	160026998	160027177	.	+	.	transcript_id "Isoform14943_5387"; gene_id "Isoform14943_5387.gene"; gene_name "Isoform14943_5387";
chr1	Mandalorion	stop_codon	160027178	160027180	.	+	.	transcript_id "Isoform14943_5387"; gene_id "Isoform14943_5387.gene"; gene_name "Isoform14943_5387";
chr1	Mandalorion	transcript	21288829	21300390	.	+	.	transcript_id "Isoform1494_36"; gene_id "Isoform1494_36.gene"; gene_name "Isoform1494_36";
chr1	Mandalorion	exon	21288829	21289113	.	+	.	transcript_id "Isoform1494_36"; gene_id "Isoform1494_36.gene"; gene_name "Isoform1494_36";
chr1	Mandalorion	exon	21295782	21295867	.	+	.	transcript_id "Isoform1494_36"; gene_id "Isoform1494_36.gene"; gene_name "Isoform1494_36";
chr1	Mandalorion	start_codon	21295798	21295800	.	+	.	transcript_id "Isoform1494_36"; gene_id "Isoform1494_36.gene"; gene_name "Isoform1494_36";
chr1	Mandalorion	CDS	21295798	21295867	.	+	.	transcript_id "Isoform1494_36"; gene_id "Isoform1494_36.gene"; gene_name "Isoform1494_36";
chr1	Mandalorion	exon	21296169	21296270	.	+	.	transcript_id "Isoform1494_36"; gene_id "Isoform1494_36.gene"; gene_name "Isoform1494_36";
chr1	Mandalorion	CDS	21296169	21296270	.	+	.	transcript_id "Isoform1494_36"; gene_id "Isoform1494_36.gene"; gene_name "Isoform1494_36";
chr1	Mandalorion	exon	21296816	21296903	.	+	.	transcript_id "Isoform1494_36"; gene_id "Isoform1494_36.gene"; gene_name "Isoform1494_36";
chr1	Mandalorion	CDS	21296816	21296903	.	+	.	transcript_id "Isoform1494_36"; gene_id "Isoform1494_36.gene"; gene_name "Isoform1494_36";
chr1	Mandalorion	exon	21299815	21300390	.	+	.	transcript_id "Isoform1494_36"; gene_id "Isoform1494_36.gene"; gene_name "Isoform1494_36";
chr1	Mandalorion	CDS	21299815	21299851	.	+	.	transcript_id "Isoform1494_36"; gene_id "Isoform1494_36.gene"; gene_name "Isoform1494_36";
chr1	Mandalorion	stop_codon	21299852	21299854	.	+	.	transcript_id "Isoform1494_36"; gene_id "Isoform1494_36.gene"; gene_name "Isoform1494_36";
chr1	Mandalorion	transcript	21288878	21300390	.	+	.	transcript_id "Isoform1496_43"; gene_id "Isoform1496_43.gene"; gene_name "Isoform1496_43";
chr1	Mandalorion	exon	21288878	21289113	.	+	.	transcript_id "Isoform1496_43"; gene_id "Isoform1496_43.gene"; gene_name "Isoform1496_43";
chr1	Mandalorion	exon	21295782	21295867	.	+	.	transcript_id "Isoform1496_43"; gene_id "Isoform1496_43.gene"; gene_name "Isoform1496_43";
chr1	Mandalorion	start_codon	21295798	21295800	.	+	.	transcript_id "Isoform1496_43"; gene_id "Isoform1496_43.gene"; gene_name "Isoform1496_43";
chr1	Mandalorion	CDS	21295798	21295867	.	+	.	transcript_id "Isoform1496_43"; gene_id "Isoform1496_43.gene"; gene_name "Isoform1496_43";
chr1	Mandalorion	exon	21296169	21296270	.	+	.	transcript_id "Isoform1496_43"; gene_id "Isoform1496_43.gene"; gene_name "Isoform1496_43";
chr1	Mandalorion	CDS	21296169	21296270	.	+	.	transcript_id "Isoform1496_43"; gene_id "Isoform1496_43.gene"; gene_name "Isoform1496_43";
chr1	Mandalorion	exon	21296816	21296903	.	+	.	transcript_id "Isoform1496_43"; gene_id "Isoform1496_43.gene"; gene_name "Isoform1496_43";
chr1	Mandalorion	CDS	21296816	21296903	.	+	.	transcript_id "Isoform1496_43"; gene_id "Isoform1496_43.gene"; gene_name "Isoform1496_43";
chr1	Mandalorion	exon	21299815	21300390	.	+	.	transcript_id "Isoform1496_43"; gene_id "Isoform1496_43.gene"; gene_name "Isoform1496_43";
chr1	Mandalorion	CDS	21299815	21299851	.	+	.	transcript_id "Isoform1496_43"; gene_id "Isoform1496_43.gene"; gene_name "Isoform1496_43";
chr1	Mandalorion	stop_codon	21299852	21299854	.	+	.	transcript_id "Isoform1496_43"; gene_id "Isoform1496_43.gene"; gene_name "Isoform1496_43";
chr1	Mandalorion	transcript	160040687	160042389	.	+	.	transcript_id "Isoform14979_5"; gene_id "Isoform14979_5.gene"; gene_name "Isoform14979_5";
chr1	Mandalorion	exon	160040687	160042389	.	+	.	transcript_id "Isoform14979_5"; gene_id "Isoform14979_5.gene"; gene_name "Isoform14979_5";
chr1	Mandalorion	transcript	160084144	160620420	.	-	.	transcript_id "Isoform14981_4"; gene_id "Isoform14981_4.gene"; gene_name "Isoform14981_4";
chr1	Mandalorion	exon	160084144	160084836	.	-	.	transcript_id "Isoform14981_4"; gene_id "Isoform14981_4.gene"; gene_name "Isoform14981_4";
chr1	Mandalorion	CDS	160084825	160084836	.	-	.	transcript_id "Isoform14981_4"; gene_id "Isoform14981_4.gene"; gene_name "Isoform14981_4";
chr1	Mandalorion	stop_codon	160084822	160084824	.	-	.	transcript_id "Isoform14981_4"; gene_id "Isoform14981_4.gene"; gene_name "Isoform14981_4";
chr1	Mandalorion	exon	160085013	160085105	.	-	.	transcript_id "Isoform14981_4"; gene_id "Isoform14981_4.gene"; gene_name "Isoform14981_4";
chr1	Mandalorion	CDS	160085013	160085105	.	-	.	transcript_id "Isoform14981_4"; gene_id "Isoform14981_4.gene"; gene_name "Isoform14981_4";
chr1	Mandalorion	exon	160169606	160169734	.	-	.	transcript_id "Isoform14981_4"; gene_id "Isoform14981_4.gene"; gene_name "Isoform14981_4";
chr1	Mandalorion	CDS	160169606	160169734	.	-	.	transcript_id "Isoform14981_4"; gene_id "Isoform14981_4.gene"; gene_name "Isoform14981_4";
chr1	Mandalorion	exon	160219752	160219793	.	-	.	transcript_id "Isoform14981_4"; gene_id "Isoform14981_4.gene"; gene_name "Isoform14981_4";
chr1	Mandalorion	CDS	160219752	160219793	.	-	.	transcript_id "Isoform14981_4"; gene_id "Isoform14981_4.gene"; gene_name "Isoform14981_4";
chr1	Mandalorion	exon	160269393	160269536	.	-	.	transcript_id "Isoform14981_4"; gene_id "Isoform14981_4.gene"; gene_name "Isoform14981_4";
chr1	Mandalorion	CDS	160269393	160269536	.	-	.	transcript_id "Isoform14981_4"; gene_id "Isoform14981_4.gene"; gene_name "Isoform14981_4";
chr1	Mandalorion	exon	160270761	160270886	.	-	.	transcript_id "Isoform14981_4"; gene_id "Isoform14981_4.gene"; gene_name "Isoform14981_4";
chr1	Mandalorion	CDS	160270761	160270886	.	-	.	transcript_id "Isoform14981_4"; gene_id "Isoform14981_4.gene"; gene_name "Isoform14981_4";
chr1	Mandalorion	exon	160281321	160281395	.	-	.	transcript_id "Isoform14981_4"; gene_id "Isoform14981_4.gene"; gene_name "Isoform14981_4";
chr1	Mandalorion	CDS	160281321	160281395	.	-	.	transcript_id "Isoform14981_4"; gene_id "Isoform14981_4.gene"; gene_name "Isoform14981_4";
chr1	Mandalorion	exon	160299568	160299681	.	-	.	transcript_id "Isoform14981_4"; gene_id "Isoform14981_4.gene"; gene_name "Isoform14981_4";
chr1	Mandalorion	CDS	160299568	160299681	.	-	.	transcript_id "Isoform14981_4"; gene_id "Isoform14981_4.gene"; gene_name "Isoform14981_4";
chr1	Mandalorion	exon	160454785	160454935	.	-	.	transcript_id "Isoform14981_4"; gene_id "Isoform14981_4.gene"; gene_name "Isoform14981_4";
chr1	Mandalorion	CDS	160454785	160454935	.	-	.	transcript_id "Isoform14981_4"; gene_id "Isoform14981_4.gene"; gene_name "Isoform14981_4";
chr1	Mandalorion	exon	160472878	160472971	.	-	.	transcript_id "Isoform14981_4"; gene_id "Isoform14981_4.gene"; gene_name "Isoform14981_4";
chr1	Mandalorion	CDS	160472878	160472971	.	-	.	transcript_id "Isoform14981_4"; gene_id "Isoform14981_4.gene"; gene_name "Isoform14981_4";
chr1	Mandalorion	exon	160509611	160509752	.	-	.	transcript_id "Isoform14981_4"; gene_id "Isoform14981_4.gene"; gene_name "Isoform14981_4";
chr1	Mandalorion	CDS	160509611	160509752	.	-	.	transcript_id "Isoform14981_4"; gene_id "Isoform14981_4.gene"; gene_name "Isoform14981_4";
chr1	Mandalorion	exon	160528282	160528448	.	-	.	transcript_id "Isoform14981_4"; gene_id "Isoform14981_4.gene"; gene_name "Isoform14981_4";
chr1	Mandalorion	CDS	160528282	160528448	.	-	.	transcript_id "Isoform14981_4"; gene_id "Isoform14981_4.gene"; gene_name "Isoform14981_4";
chr1	Mandalorion	exon	160529928	160530030	.	-	.	transcript_id "Isoform14981_4"; gene_id "Isoform14981_4.gene"; gene_name "Isoform14981_4";
chr1	Mandalorion	CDS	160529928	160530030	.	-	.	transcript_id "Isoform14981_4"; gene_id "Isoform14981_4.gene"; gene_name "Isoform14981_4";
chr1	Mandalorion	exon	160537717	160537783	.	-	.	transcript_id "Isoform14981_4"; gene_id "Isoform14981_4.gene"; gene_name "Isoform14981_4";
chr1	Mandalorion	CDS	160537717	160537783	.	-	.	transcript_id "Isoform14981_4"; gene_id "Isoform14981_4.gene"; gene_name "Isoform14981_4";
chr1	Mandalorion	exon	160549703	160549813	.	-	.	transcript_id "Isoform14981_4"; gene_id "Isoform14981_4.gene"; gene_name "Isoform14981_4";
chr1	Mandalorion	CDS	160549703	160549813	.	-	.	transcript_id "Isoform14981_4"; gene_id "Isoform14981_4.gene"; gene_name "Isoform14981_4";
chr1	Mandalorion	exon	160551602	160551759	.	-	.	transcript_id "Isoform14981_4"; gene_id "Isoform14981_4.gene"; gene_name "Isoform14981_4";
chr1	Mandalorion	CDS	160551602	160551759	.	-	.	transcript_id "Isoform14981_4"; gene_id "Isoform14981_4.gene"; gene_name "Isoform14981_4";
chr1	Mandalorion	exon	160561099	160561273	.	-	.	transcript_id "Isoform14981_4"; gene_id "Isoform14981_4.gene"; gene_name "Isoform14981_4";
chr1	Mandalorion	CDS	160561099	160561273	.	-	.	transcript_id "Isoform14981_4"; gene_id "Isoform14981_4.gene"; gene_name "Isoform14981_4";
chr1	Mandalorion	exon	160563118	160563328	.	-	.	transcript_id "Isoform14981_4"; gene_id "Isoform14981_4.gene"; gene_name "Isoform14981_4";
chr1	Mandalorion	CDS	160563118	160563328	.	-	.	transcript_id "Isoform14981_4"; gene_id "Isoform14981_4.gene"; gene_name "Isoform14981_4";
chr1	Mandalorion	exon	160566466	160566658	.	-	.	transcript_id "Isoform14981_4"; gene_id "Isoform14981_4.gene"; gene_name "Isoform14981_4";
chr1	Mandalorion	CDS	160566466	160566658	.	-	.	transcript_id "Isoform14981_4"; gene_id "Isoform14981_4.gene"; gene_name "Isoform14981_4";
chr1	Mandalorion	exon	160568322	160568369	.	-	.	transcript_id "Isoform14981_4"; gene_id "Isoform14981_4.gene"; gene_name "Isoform14981_4";
chr1	Mandalorion	CDS	160568322	160568369	.	-	.	transcript_id "Isoform14981_4"; gene_id "Isoform14981_4.gene"; gene_name "Isoform14981_4";
chr1	Mandalorion	exon	160568454	160568501	.	-	.	transcript_id "Isoform14981_4"; gene_id "Isoform14981_4.gene"; gene_name "Isoform14981_4";
chr1	Mandalorion	start_codon	160568457	160568459	.	-	.	transcript_id "Isoform14981_4"; gene_id "Isoform14981_4.gene"; gene_name "Isoform14981_4";
chr1	Mandalorion	CDS	160568454	160568459	.	-	.	transcript_id "Isoform14981_4"; gene_id "Isoform14981_4.gene"; gene_name "Isoform14981_4";
chr1	Mandalorion	exon	160620306	160620420	.	-	.	transcript_id "Isoform14981_4"; gene_id "Isoform14981_4.gene"; gene_name "Isoform14981_4";
chr1	Mandalorion	transcript	160084553	160620413	.	-	.	transcript_id "Isoform14982_13"; gene_id "Isoform14982_13.gene"; gene_name "Isoform14982_13";
chr1	Mandalorion	exon	160084553	160084836	.	-	.	transcript_id "Isoform14982_13"; gene_id "Isoform14982_13.gene"; gene_name "Isoform14982_13";
chr1	Mandalorion	CDS	160084825	160084836	.	-	.	transcript_id "Isoform14982_13"; gene_id "Isoform14982_13.gene"; gene_name "Isoform14982_13";
chr1	Mandalorion	stop_codon	160084822	160084824	.	-	.	transcript_id "Isoform14982_13"; gene_id "Isoform14982_13.gene"; gene_name "Isoform14982_13";
chr1	Mandalorion	exon	160085013	160085105	.	-	.	transcript_id "Isoform14982_13"; gene_id "Isoform14982_13.gene"; gene_name "Isoform14982_13";
chr1	Mandalorion	CDS	160085013	160085105	.	-	.	transcript_id "Isoform14982_13"; gene_id "Isoform14982_13.gene"; gene_name "Isoform14982_13";
chr1	Mandalorion	exon	160169606	160169734	.	-	.	transcript_id "Isoform14982_13"; gene_id "Isoform14982_13.gene"; gene_name "Isoform14982_13";
chr1	Mandalorion	CDS	160169606	160169734	.	-	.	transcript_id "Isoform14982_13"; gene_id "Isoform14982_13.gene"; gene_name "Isoform14982_13";
chr1	Mandalorion	exon	160219752	160219793	.	-	.	transcript_id "Isoform14982_13"; gene_id "Isoform14982_13.gene"; gene_name "Isoform14982_13";
chr1	Mandalorion	CDS	160219752	160219793	.	-	.	transcript_id "Isoform14982_13"; gene_id "Isoform14982_13.gene"; gene_name "Isoform14982_13";
chr1	Mandalorion	exon	160269393	160269536	.	-	.	transcript_id "Isoform14982_13"; gene_id "Isoform14982_13.gene"; gene_name "Isoform14982_13";
chr1	Mandalorion	CDS	160269393	160269536	.	-	.	transcript_id "Isoform14982_13"; gene_id "Isoform14982_13.gene"; gene_name "Isoform14982_13";
chr1	Mandalorion	exon	160270761	160270886	.	-	.	transcript_id "Isoform14982_13"; gene_id "Isoform14982_13.gene"; gene_name "Isoform14982_13";
chr1	Mandalorion	CDS	160270761	160270886	.	-	.	transcript_id "Isoform14982_13"; gene_id "Isoform14982_13.gene"; gene_name "Isoform14982_13";
chr1	Mandalorion	exon	160281321	160281395	.	-	.	transcript_id "Isoform14982_13"; gene_id "Isoform14982_13.gene"; gene_name "Isoform14982_13";
chr1	Mandalorion	CDS	160281321	160281395	.	-	.	transcript_id "Isoform14982_13"; gene_id "Isoform14982_13.gene"; gene_name "Isoform14982_13";
chr1	Mandalorion	exon	160299568	160299681	.	-	.	transcript_id "Isoform14982_13"; gene_id "Isoform14982_13.gene"; gene_name "Isoform14982_13";
chr1	Mandalorion	CDS	160299568	160299681	.	-	.	transcript_id "Isoform14982_13"; gene_id "Isoform14982_13.gene"; gene_name "Isoform14982_13";
chr1	Mandalorion	exon	160454785	160454935	.	-	.	transcript_id "Isoform14982_13"; gene_id "Isoform14982_13.gene"; gene_name "Isoform14982_13";
chr1	Mandalorion	CDS	160454785	160454935	.	-	.	transcript_id "Isoform14982_13"; gene_id "Isoform14982_13.gene"; gene_name "Isoform14982_13";
chr1	Mandalorion	exon	160472878	160472971	.	-	.	transcript_id "Isoform14982_13"; gene_id "Isoform14982_13.gene"; gene_name "Isoform14982_13";
chr1	Mandalorion	CDS	160472878	160472971	.	-	.	transcript_id "Isoform14982_13"; gene_id "Isoform14982_13.gene"; gene_name "Isoform14982_13";
chr1	Mandalorion	exon	160509611	160509752	.	-	.	transcript_id "Isoform14982_13"; gene_id "Isoform14982_13.gene"; gene_name "Isoform14982_13";
chr1	Mandalorion	CDS	160509611	160509752	.	-	.	transcript_id "Isoform14982_13"; gene_id "Isoform14982_13.gene"; gene_name "Isoform14982_13";
chr1	Mandalorion	exon	160528282	160528448	.	-	.	transcript_id "Isoform14982_13"; gene_id "Isoform14982_13.gene"; gene_name "Isoform14982_13";
chr1	Mandalorion	CDS	160528282	160528448	.	-	.	transcript_id "Isoform14982_13"; gene_id "Isoform14982_13.gene"; gene_name "Isoform14982_13";
chr1	Mandalorion	exon	160529928	160530030	.	-	.	transcript_id "Isoform14982_13"; gene_id "Isoform14982_13.gene"; gene_name "Isoform14982_13";
chr1	Mandalorion	CDS	160529928	160530030	.	-	.	transcript_id "Isoform14982_13"; gene_id "Isoform14982_13.gene"; gene_name "Isoform14982_13";
chr1	Mandalorion	exon	160537717	160537783	.	-	.	transcript_id "Isoform14982_13"; gene_id "Isoform14982_13.gene"; gene_name "Isoform14982_13";
chr1	Mandalorion	CDS	160537717	160537783	.	-	.	transcript_id "Isoform14982_13"; gene_id "Isoform14982_13.gene"; gene_name "Isoform14982_13";
chr1	Mandalorion	exon	160549703	160549813	.	-	.	transcript_id "Isoform14982_13"; gene_id "Isoform14982_13.gene"; gene_name "Isoform14982_13";
chr1	Mandalorion	CDS	160549703	160549813	.	-	.	transcript_id "Isoform14982_13"; gene_id "Isoform14982_13.gene"; gene_name "Isoform14982_13";
chr1	Mandalorion	exon	160551602	160551759	.	-	.	transcript_id "Isoform14982_13"; gene_id "Isoform14982_13.gene"; gene_name "Isoform14982_13";
chr1	Mandalorion	CDS	160551602	160551759	.	-	.	transcript_id "Isoform14982_13"; gene_id "Isoform14982_13.gene"; gene_name "Isoform14982_13";
chr1	Mandalorion	exon	160561099	160561273	.	-	.	transcript_id "Isoform14982_13"; gene_id "Isoform14982_13.gene"; gene_name "Isoform14982_13";
chr1	Mandalorion	CDS	160561099	160561273	.	-	.	transcript_id "Isoform14982_13"; gene_id "Isoform14982_13.gene"; gene_name "Isoform14982_13";
chr1	Mandalorion	exon	160563118	160563328	.	-	.	transcript_id "Isoform14982_13"; gene_id "Isoform14982_13.gene"; gene_name "Isoform14982_13";
chr1	Mandalorion	CDS	160563118	160563328	.	-	.	transcript_id "Isoform14982_13"; gene_id "Isoform14982_13.gene"; gene_name "Isoform14982_13";
chr1	Mandalorion	exon	160566466	160566658	.	-	.	transcript_id "Isoform14982_13"; gene_id "Isoform14982_13.gene"; gene_name "Isoform14982_13";
chr1	Mandalorion	CDS	160566466	160566658	.	-	.	transcript_id "Isoform14982_13"; gene_id "Isoform14982_13.gene"; gene_name "Isoform14982_13";
chr1	Mandalorion	exon	160568322	160568369	.	-	.	transcript_id "Isoform14982_13"; gene_id "Isoform14982_13.gene"; gene_name "Isoform14982_13";
chr1	Mandalorion	CDS	160568322	160568369	.	-	.	transcript_id "Isoform14982_13"; gene_id "Isoform14982_13.gene"; gene_name "Isoform14982_13";
chr1	Mandalorion	exon	160568454	160568501	.	-	.	transcript_id "Isoform14982_13"; gene_id "Isoform14982_13.gene"; gene_name "Isoform14982_13";
chr1	Mandalorion	start_codon	160568457	160568459	.	-	.	transcript_id "Isoform14982_13"; gene_id "Isoform14982_13.gene"; gene_name "Isoform14982_13";
chr1	Mandalorion	CDS	160568454	160568459	.	-	.	transcript_id "Isoform14982_13"; gene_id "Isoform14982_13.gene"; gene_name "Isoform14982_13";
chr1	Mandalorion	exon	160620306	160620413	.	-	.	transcript_id "Isoform14982_13"; gene_id "Isoform14982_13.gene"; gene_name "Isoform14982_13";
chr1	Mandalorion	transcript	160084143	160620419	.	-	.	transcript_id "Isoform14985_36"; gene_id "Isoform14985_36.gene"; gene_name "Isoform14985_36";
chr1	Mandalorion	exon	160084143	160084836	.	-	.	transcript_id "Isoform14985_36"; gene_id "Isoform14985_36.gene"; gene_name "Isoform14985_36";
chr1	Mandalorion	CDS	160084825	160084836	.	-	.	transcript_id "Isoform14985_36"; gene_id "Isoform14985_36.gene"; gene_name "Isoform14985_36";
chr1	Mandalorion	stop_codon	160084822	160084824	.	-	.	transcript_id "Isoform14985_36"; gene_id "Isoform14985_36.gene"; gene_name "Isoform14985_36";
chr1	Mandalorion	exon	160085013	160085105	.	-	.	transcript_id "Isoform14985_36"; gene_id "Isoform14985_36.gene"; gene_name "Isoform14985_36";
chr1	Mandalorion	CDS	160085013	160085105	.	-	.	transcript_id "Isoform14985_36"; gene_id "Isoform14985_36.gene"; gene_name "Isoform14985_36";
chr1	Mandalorion	exon	160169606	160169734	.	-	.	transcript_id "Isoform14985_36"; gene_id "Isoform14985_36.gene"; gene_name "Isoform14985_36";
chr1	Mandalorion	CDS	160169606	160169734	.	-	.	transcript_id "Isoform14985_36"; gene_id "Isoform14985_36.gene"; gene_name "Isoform14985_36";
chr1	Mandalorion	exon	160219752	160219793	.	-	.	transcript_id "Isoform14985_36"; gene_id "Isoform14985_36.gene"; gene_name "Isoform14985_36";
chr1	Mandalorion	CDS	160219752	160219793	.	-	.	transcript_id "Isoform14985_36"; gene_id "Isoform14985_36.gene"; gene_name "Isoform14985_36";
chr1	Mandalorion	exon	160269393	160269536	.	-	.	transcript_id "Isoform14985_36"; gene_id "Isoform14985_36.gene"; gene_name "Isoform14985_36";
chr1	Mandalorion	CDS	160269393	160269536	.	-	.	transcript_id "Isoform14985_36"; gene_id "Isoform14985_36.gene"; gene_name "Isoform14985_36";
chr1	Mandalorion	exon	160270761	160270886	.	-	.	transcript_id "Isoform14985_36"; gene_id "Isoform14985_36.gene"; gene_name "Isoform14985_36";
chr1	Mandalorion	CDS	160270761	160270886	.	-	.	transcript_id "Isoform14985_36"; gene_id "Isoform14985_36.gene"; gene_name "Isoform14985_36";
chr1	Mandalorion	exon	160281321	160281395	.	-	.	transcript_id "Isoform14985_36"; gene_id "Isoform14985_36.gene"; gene_name "Isoform14985_36";
chr1	Mandalorion	CDS	160281321	160281395	.	-	.	transcript_id "Isoform14985_36"; gene_id "Isoform14985_36.gene"; gene_name "Isoform14985_36";
chr1	Mandalorion	exon	160299568	160299681	.	-	.	transcript_id "Isoform14985_36"; gene_id "Isoform14985_36.gene"; gene_name "Isoform14985_36";
chr1	Mandalorion	CDS	160299568	160299681	.	-	.	transcript_id "Isoform14985_36"; gene_id "Isoform14985_36.gene"; gene_name "Isoform14985_36";
chr1	Mandalorion	exon	160454785	160454935	.	-	.	transcript_id "Isoform14985_36"; gene_id "Isoform14985_36.gene"; gene_name "Isoform14985_36";
chr1	Mandalorion	CDS	160454785	160454935	.	-	.	transcript_id "Isoform14985_36"; gene_id "Isoform14985_36.gene"; gene_name "Isoform14985_36";
chr1	Mandalorion	exon	160472878	160472971	.	-	.	transcript_id "Isoform14985_36"; gene_id "Isoform14985_36.gene"; gene_name "Isoform14985_36";
chr1	Mandalorion	CDS	160472878	160472971	.	-	.	transcript_id "Isoform14985_36"; gene_id "Isoform14985_36.gene"; gene_name "Isoform14985_36";
chr1	Mandalorion	exon	160509611	160509752	.	-	.	transcript_id "Isoform14985_36"; gene_id "Isoform14985_36.gene"; gene_name "Isoform14985_36";
chr1	Mandalorion	CDS	160509611	160509752	.	-	.	transcript_id "Isoform14985_36"; gene_id "Isoform14985_36.gene"; gene_name "Isoform14985_36";
chr1	Mandalorion	exon	160528282	160528448	.	-	.	transcript_id "Isoform14985_36"; gene_id "Isoform14985_36.gene"; gene_name "Isoform14985_36";
chr1	Mandalorion	CDS	160528282	160528448	.	-	.	transcript_id "Isoform14985_36"; gene_id "Isoform14985_36.gene"; gene_name "Isoform14985_36";
chr1	Mandalorion	exon	160529928	160530030	.	-	.	transcript_id "Isoform14985_36"; gene_id "Isoform14985_36.gene"; gene_name "Isoform14985_36";
chr1	Mandalorion	CDS	160529928	160530030	.	-	.	transcript_id "Isoform14985_36"; gene_id "Isoform14985_36.gene"; gene_name "Isoform14985_36";
chr1	Mandalorion	exon	160537717	160537783	.	-	.	transcript_id "Isoform14985_36"; gene_id "Isoform14985_36.gene"; gene_name "Isoform14985_36";
chr1	Mandalorion	CDS	160537717	160537783	.	-	.	transcript_id "Isoform14985_36"; gene_id "Isoform14985_36.gene"; gene_name "Isoform14985_36";
chr1	Mandalorion	exon	160549703	160549813	.	-	.	transcript_id "Isoform14985_36"; gene_id "Isoform14985_36.gene"; gene_name "Isoform14985_36";
chr1	Mandalorion	CDS	160549703	160549813	.	-	.	transcript_id "Isoform14985_36"; gene_id "Isoform14985_36.gene"; gene_name "Isoform14985_36";
chr1	Mandalorion	exon	160551602	160551759	.	-	.	transcript_id "Isoform14985_36"; gene_id "Isoform14985_36.gene"; gene_name "Isoform14985_36";
chr1	Mandalorion	CDS	160551602	160551759	.	-	.	transcript_id "Isoform14985_36"; gene_id "Isoform14985_36.gene"; gene_name "Isoform14985_36";
chr1	Mandalorion	exon	160561099	160561273	.	-	.	transcript_id "Isoform14985_36"; gene_id "Isoform14985_36.gene"; gene_name "Isoform14985_36";
chr1	Mandalorion	CDS	160561099	160561273	.	-	.	transcript_id "Isoform14985_36"; gene_id "Isoform14985_36.gene"; gene_name "Isoform14985_36";
chr1	Mandalorion	exon	160563118	160563328	.	-	.	transcript_id "Isoform14985_36"; gene_id "Isoform14985_36.gene"; gene_name "Isoform14985_36";
chr1	Mandalorion	CDS	160563118	160563328	.	-	.	transcript_id "Isoform14985_36"; gene_id "Isoform14985_36.gene"; gene_name "Isoform14985_36";
chr1	Mandalorion	exon	160566466	160566658	.	-	.	transcript_id "Isoform14985_36"; gene_id "Isoform14985_36.gene"; gene_name "Isoform14985_36";
chr1	Mandalorion	CDS	160566466	160566658	.	-	.	transcript_id "Isoform14985_36"; gene_id "Isoform14985_36.gene"; gene_name "Isoform14985_36";
chr1	Mandalorion	exon	160568322	160568501	.	-	.	transcript_id "Isoform14985_36"; gene_id "Isoform14985_36.gene"; gene_name "Isoform14985_36";
chr1	Mandalorion	start_codon	160568457	160568459	.	-	.	transcript_id "Isoform14985_36"; gene_id "Isoform14985_36.gene"; gene_name "Isoform14985_36";
chr1	Mandalorion	CDS	160568322	160568459	.	-	.	transcript_id "Isoform14985_36"; gene_id "Isoform14985_36.gene"; gene_name "Isoform14985_36";
chr1	Mandalorion	exon	160620306	160620419	.	-	.	transcript_id "Isoform14985_36"; gene_id "Isoform14985_36.gene"; gene_name "Isoform14985_36";
chr1	Mandalorion	transcript	160084553	160620413	.	-	.	transcript_id "Isoform14987_39"; gene_id "Isoform14987_39.gene"; gene_name "Isoform14987_39";
chr1	Mandalorion	exon	160084553	160084836	.	-	.	transcript_id "Isoform14987_39"; gene_id "Isoform14987_39.gene"; gene_name "Isoform14987_39";
chr1	Mandalorion	CDS	160084825	160084836	.	-	.	transcript_id "Isoform14987_39"; gene_id "Isoform14987_39.gene"; gene_name "Isoform14987_39";
chr1	Mandalorion	stop_codon	160084822	160084824	.	-	.	transcript_id "Isoform14987_39"; gene_id "Isoform14987_39.gene"; gene_name "Isoform14987_39";
chr1	Mandalorion	exon	160085013	160085105	.	-	.	transcript_id "Isoform14987_39"; gene_id "Isoform14987_39.gene"; gene_name "Isoform14987_39";
chr1	Mandalorion	CDS	160085013	160085105	.	-	.	transcript_id "Isoform14987_39"; gene_id "Isoform14987_39.gene"; gene_name "Isoform14987_39";
chr1	Mandalorion	exon	160169606	160169734	.	-	.	transcript_id "Isoform14987_39"; gene_id "Isoform14987_39.gene"; gene_name "Isoform14987_39";
chr1	Mandalorion	CDS	160169606	160169734	.	-	.	transcript_id "Isoform14987_39"; gene_id "Isoform14987_39.gene"; gene_name "Isoform14987_39";
chr1	Mandalorion	exon	160219752	160219793	.	-	.	transcript_id "Isoform14987_39"; gene_id "Isoform14987_39.gene"; gene_name "Isoform14987_39";
chr1	Mandalorion	CDS	160219752	160219793	.	-	.	transcript_id "Isoform14987_39"; gene_id "Isoform14987_39.gene"; gene_name "Isoform14987_39";
chr1	Mandalorion	exon	160269393	160269536	.	-	.	transcript_id "Isoform14987_39"; gene_id "Isoform14987_39.gene"; gene_name "Isoform14987_39";
chr1	Mandalorion	CDS	160269393	160269536	.	-	.	transcript_id "Isoform14987_39"; gene_id "Isoform14987_39.gene"; gene_name "Isoform14987_39";
chr1	Mandalorion	exon	160270761	160270886	.	-	.	transcript_id "Isoform14987_39"; gene_id "Isoform14987_39.gene"; gene_name "Isoform14987_39";
chr1	Mandalorion	CDS	160270761	160270886	.	-	.	transcript_id "Isoform14987_39"; gene_id "Isoform14987_39.gene"; gene_name "Isoform14987_39";
chr1	Mandalorion	exon	160281321	160281395	.	-	.	transcript_id "Isoform14987_39"; gene_id "Isoform14987_39.gene"; gene_name "Isoform14987_39";
chr1	Mandalorion	CDS	160281321	160281395	.	-	.	transcript_id "Isoform14987_39"; gene_id "Isoform14987_39.gene"; gene_name "Isoform14987_39";
chr1	Mandalorion	exon	160299568	160299681	.	-	.	transcript_id "Isoform14987_39"; gene_id "Isoform14987_39.gene"; gene_name "Isoform14987_39";
chr1	Mandalorion	CDS	160299568	160299681	.	-	.	transcript_id "Isoform14987_39"; gene_id "Isoform14987_39.gene"; gene_name "Isoform14987_39";
chr1	Mandalorion	exon	160454785	160454935	.	-	.	transcript_id "Isoform14987_39"; gene_id "Isoform14987_39.gene"; gene_name "Isoform14987_39";
chr1	Mandalorion	CDS	160454785	160454935	.	-	.	transcript_id "Isoform14987_39"; gene_id "Isoform14987_39.gene"; gene_name "Isoform14987_39";
chr1	Mandalorion	exon	160472878	160472971	.	-	.	transcript_id "Isoform14987_39"; gene_id "Isoform14987_39.gene"; gene_name "Isoform14987_39";
chr1	Mandalorion	CDS	160472878	160472971	.	-	.	transcript_id "Isoform14987_39"; gene_id "Isoform14987_39.gene"; gene_name "Isoform14987_39";
chr1	Mandalorion	exon	160509611	160509752	.	-	.	transcript_id "Isoform14987_39"; gene_id "Isoform14987_39.gene"; gene_name "Isoform14987_39";
chr1	Mandalorion	CDS	160509611	160509752	.	-	.	transcript_id "Isoform14987_39"; gene_id "Isoform14987_39.gene"; gene_name "Isoform14987_39";
chr1	Mandalorion	exon	160528282	160528448	.	-	.	transcript_id "Isoform14987_39"; gene_id "Isoform14987_39.gene"; gene_name "Isoform14987_39";
chr1	Mandalorion	CDS	160528282	160528448	.	-	.	transcript_id "Isoform14987_39"; gene_id "Isoform14987_39.gene"; gene_name "Isoform14987_39";
chr1	Mandalorion	exon	160529928	160530030	.	-	.	transcript_id "Isoform14987_39"; gene_id "Isoform14987_39.gene"; gene_name "Isoform14987_39";
chr1	Mandalorion	CDS	160529928	160530030	.	-	.	transcript_id "Isoform14987_39"; gene_id "Isoform14987_39.gene"; gene_name "Isoform14987_39";
chr1	Mandalorion	exon	160537717	160537783	.	-	.	transcript_id "Isoform14987_39"; gene_id "Isoform14987_39.gene"; gene_name "Isoform14987_39";
chr1	Mandalorion	CDS	160537717	160537783	.	-	.	transcript_id "Isoform14987_39"; gene_id "Isoform14987_39.gene"; gene_name "Isoform14987_39";
chr1	Mandalorion	exon	160549703	160549813	.	-	.	transcript_id "Isoform14987_39"; gene_id "Isoform14987_39.gene"; gene_name "Isoform14987_39";
chr1	Mandalorion	CDS	160549703	160549813	.	-	.	transcript_id "Isoform14987_39"; gene_id "Isoform14987_39.gene"; gene_name "Isoform14987_39";
chr1	Mandalorion	exon	160551602	160551759	.	-	.	transcript_id "Isoform14987_39"; gene_id "Isoform14987_39.gene"; gene_name "Isoform14987_39";
chr1	Mandalorion	CDS	160551602	160551759	.	-	.	transcript_id "Isoform14987_39"; gene_id "Isoform14987_39.gene"; gene_name "Isoform14987_39";
chr1	Mandalorion	exon	160561099	160561273	.	-	.	transcript_id "Isoform14987_39"; gene_id "Isoform14987_39.gene"; gene_name "Isoform14987_39";
chr1	Mandalorion	CDS	160561099	160561273	.	-	.	transcript_id "Isoform14987_39"; gene_id "Isoform14987_39.gene"; gene_name "Isoform14987_39";
chr1	Mandalorion	exon	160563118	160563328	.	-	.	transcript_id "Isoform14987_39"; gene_id "Isoform14987_39.gene"; gene_name "Isoform14987_39";
chr1	Mandalorion	CDS	160563118	160563328	.	-	.	transcript_id "Isoform14987_39"; gene_id "Isoform14987_39.gene"; gene_name "Isoform14987_39";
chr1	Mandalorion	exon	160566466	160566658	.	-	.	transcript_id "Isoform14987_39"; gene_id "Isoform14987_39.gene"; gene_name "Isoform14987_39";
chr1	Mandalorion	CDS	160566466	160566658	.	-	.	transcript_id "Isoform14987_39"; gene_id "Isoform14987_39.gene"; gene_name "Isoform14987_39";
chr1	Mandalorion	exon	160568322	160568501	.	-	.	transcript_id "Isoform14987_39"; gene_id "Isoform14987_39.gene"; gene_name "Isoform14987_39";
chr1	Mandalorion	start_codon	160568457	160568459	.	-	.	transcript_id "Isoform14987_39"; gene_id "Isoform14987_39.gene"; gene_name "Isoform14987_39";
chr1	Mandalorion	CDS	160568322	160568459	.	-	.	transcript_id "Isoform14987_39"; gene_id "Isoform14987_39.gene"; gene_name "Isoform14987_39";
chr1	Mandalorion	exon	160620306	160620413	.	-	.	transcript_id "Isoform14987_39"; gene_id "Isoform14987_39.gene"; gene_name "Isoform14987_39";
chr1	Mandalorion	transcript	160269251	160620399	.	-	.	transcript_id "Isoform14995_3"; gene_id "Isoform14995_3.gene"; gene_name "Isoform14995_3";
chr1	Mandalorion	exon	160269251	160269536	.	-	.	transcript_id "Isoform14995_3"; gene_id "Isoform14995_3.gene"; gene_name "Isoform14995_3";
chr1	Mandalorion	CDS	160269360	160269536	.	-	.	transcript_id "Isoform14995_3"; gene_id "Isoform14995_3.gene"; gene_name "Isoform14995_3";
chr1	Mandalorion	stop_codon	160269357	160269359	.	-	.	transcript_id "Isoform14995_3"; gene_id "Isoform14995_3.gene"; gene_name "Isoform14995_3";
chr1	Mandalorion	exon	160270761	160270886	.	-	.	transcript_id "Isoform14995_3"; gene_id "Isoform14995_3.gene"; gene_name "Isoform14995_3";
chr1	Mandalorion	CDS	160270761	160270886	.	-	.	transcript_id "Isoform14995_3"; gene_id "Isoform14995_3.gene"; gene_name "Isoform14995_3";
chr1	Mandalorion	exon	160281321	160281395	.	-	.	transcript_id "Isoform14995_3"; gene_id "Isoform14995_3.gene"; gene_name "Isoform14995_3";
chr1	Mandalorion	CDS	160281321	160281395	.	-	.	transcript_id "Isoform14995_3"; gene_id "Isoform14995_3.gene"; gene_name "Isoform14995_3";
chr1	Mandalorion	exon	160299568	160299681	.	-	.	transcript_id "Isoform14995_3"; gene_id "Isoform14995_3.gene"; gene_name "Isoform14995_3";
chr1	Mandalorion	CDS	160299568	160299681	.	-	.	transcript_id "Isoform14995_3"; gene_id "Isoform14995_3.gene"; gene_name "Isoform14995_3";
chr1	Mandalorion	exon	160454785	160454935	.	-	.	transcript_id "Isoform14995_3"; gene_id "Isoform14995_3.gene"; gene_name "Isoform14995_3";
chr1	Mandalorion	CDS	160454785	160454935	.	-	.	transcript_id "Isoform14995_3"; gene_id "Isoform14995_3.gene"; gene_name "Isoform14995_3";
chr1	Mandalorion	exon	160472878	160472971	.	-	.	transcript_id "Isoform14995_3"; gene_id "Isoform14995_3.gene"; gene_name "Isoform14995_3";
chr1	Mandalorion	CDS	160472878	160472971	.	-	.	transcript_id "Isoform14995_3"; gene_id "Isoform14995_3.gene"; gene_name "Isoform14995_3";
chr1	Mandalorion	exon	160509611	160509752	.	-	.	transcript_id "Isoform14995_3"; gene_id "Isoform14995_3.gene"; gene_name "Isoform14995_3";
chr1	Mandalorion	CDS	160509611	160509752	.	-	.	transcript_id "Isoform14995_3"; gene_id "Isoform14995_3.gene"; gene_name "Isoform14995_3";
chr1	Mandalorion	exon	160528282	160528448	.	-	.	transcript_id "Isoform14995_3"; gene_id "Isoform14995_3.gene"; gene_name "Isoform14995_3";
chr1	Mandalorion	CDS	160528282	160528448	.	-	.	transcript_id "Isoform14995_3"; gene_id "Isoform14995_3.gene"; gene_name "Isoform14995_3";
chr1	Mandalorion	exon	160529928	160530030	.	-	.	transcript_id "Isoform14995_3"; gene_id "Isoform14995_3.gene"; gene_name "Isoform14995_3";
chr1	Mandalorion	CDS	160529928	160530030	.	-	.	transcript_id "Isoform14995_3"; gene_id "Isoform14995_3.gene"; gene_name "Isoform14995_3";
chr1	Mandalorion	exon	160537717	160537783	.	-	.	transcript_id "Isoform14995_3"; gene_id "Isoform14995_3.gene"; gene_name "Isoform14995_3";
chr1	Mandalorion	CDS	160537717	160537783	.	-	.	transcript_id "Isoform14995_3"; gene_id "Isoform14995_3.gene"; gene_name "Isoform14995_3";
chr1	Mandalorion	exon	160549703	160549813	.	-	.	transcript_id "Isoform14995_3"; gene_id "Isoform14995_3.gene"; gene_name "Isoform14995_3";
chr1	Mandalorion	CDS	160549703	160549813	.	-	.	transcript_id "Isoform14995_3"; gene_id "Isoform14995_3.gene"; gene_name "Isoform14995_3";
chr1	Mandalorion	exon	160551602	160551759	.	-	.	transcript_id "Isoform14995_3"; gene_id "Isoform14995_3.gene"; gene_name "Isoform14995_3";
chr1	Mandalorion	CDS	160551602	160551759	.	-	.	transcript_id "Isoform14995_3"; gene_id "Isoform14995_3.gene"; gene_name "Isoform14995_3";
chr1	Mandalorion	exon	160561099	160561273	.	-	.	transcript_id "Isoform14995_3"; gene_id "Isoform14995_3.gene"; gene_name "Isoform14995_3";
chr1	Mandalorion	CDS	160561099	160561273	.	-	.	transcript_id "Isoform14995_3"; gene_id "Isoform14995_3.gene"; gene_name "Isoform14995_3";
chr1	Mandalorion	exon	160563118	160563328	.	-	.	transcript_id "Isoform14995_3"; gene_id "Isoform14995_3.gene"; gene_name "Isoform14995_3";
chr1	Mandalorion	CDS	160563118	160563328	.	-	.	transcript_id "Isoform14995_3"; gene_id "Isoform14995_3.gene"; gene_name "Isoform14995_3";
chr1	Mandalorion	exon	160566466	160566658	.	-	.	transcript_id "Isoform14995_3"; gene_id "Isoform14995_3.gene"; gene_name "Isoform14995_3";
chr1	Mandalorion	CDS	160566466	160566658	.	-	.	transcript_id "Isoform14995_3"; gene_id "Isoform14995_3.gene"; gene_name "Isoform14995_3";
chr1	Mandalorion	exon	160568322	160568501	.	-	.	transcript_id "Isoform14995_3"; gene_id "Isoform14995_3.gene"; gene_name "Isoform14995_3";
chr1	Mandalorion	start_codon	160568457	160568459	.	-	.	transcript_id "Isoform14995_3"; gene_id "Isoform14995_3.gene"; gene_name "Isoform14995_3";
chr1	Mandalorion	CDS	160568322	160568459	.	-	.	transcript_id "Isoform14995_3"; gene_id "Isoform14995_3.gene"; gene_name "Isoform14995_3";
chr1	Mandalorion	exon	160620306	160620399	.	-	.	transcript_id "Isoform14995_3"; gene_id "Isoform14995_3.gene"; gene_name "Isoform14995_3";
chr1	Mandalorion	transcript	160454538	160620420	.	-	.	transcript_id "Isoform14996_8"; gene_id "Isoform14996_8.gene"; gene_name "Isoform14996_8";
chr1	Mandalorion	exon	160454538	160454935	.	-	.	transcript_id "Isoform14996_8"; gene_id "Isoform14996_8.gene"; gene_name "Isoform14996_8";
chr1	Mandalorion	CDS	160454737	160454935	.	-	.	transcript_id "Isoform14996_8"; gene_id "Isoform14996_8.gene"; gene_name "Isoform14996_8";
chr1	Mandalorion	stop_codon	160454734	160454736	.	-	.	transcript_id "Isoform14996_8"; gene_id "Isoform14996_8.gene"; gene_name "Isoform14996_8";
chr1	Mandalorion	exon	160472878	160472971	.	-	.	transcript_id "Isoform14996_8"; gene_id "Isoform14996_8.gene"; gene_name "Isoform14996_8";
chr1	Mandalorion	CDS	160472878	160472971	.	-	.	transcript_id "Isoform14996_8"; gene_id "Isoform14996_8.gene"; gene_name "Isoform14996_8";
chr1	Mandalorion	exon	160509611	160509752	.	-	.	transcript_id "Isoform14996_8"; gene_id "Isoform14996_8.gene"; gene_name "Isoform14996_8";
chr1	Mandalorion	CDS	160509611	160509752	.	-	.	transcript_id "Isoform14996_8"; gene_id "Isoform14996_8.gene"; gene_name "Isoform14996_8";
chr1	Mandalorion	exon	160528282	160528448	.	-	.	transcript_id "Isoform14996_8"; gene_id "Isoform14996_8.gene"; gene_name "Isoform14996_8";
chr1	Mandalorion	CDS	160528282	160528448	.	-	.	transcript_id "Isoform14996_8"; gene_id "Isoform14996_8.gene"; gene_name "Isoform14996_8";
chr1	Mandalorion	exon	160529928	160530030	.	-	.	transcript_id "Isoform14996_8"; gene_id "Isoform14996_8.gene"; gene_name "Isoform14996_8";
chr1	Mandalorion	CDS	160529928	160530030	.	-	.	transcript_id "Isoform14996_8"; gene_id "Isoform14996_8.gene"; gene_name "Isoform14996_8";
chr1	Mandalorion	exon	160537717	160537783	.	-	.	transcript_id "Isoform14996_8"; gene_id "Isoform14996_8.gene"; gene_name "Isoform14996_8";
chr1	Mandalorion	CDS	160537717	160537783	.	-	.	transcript_id "Isoform14996_8"; gene_id "Isoform14996_8.gene"; gene_name "Isoform14996_8";
chr1	Mandalorion	exon	160549703	160549813	.	-	.	transcript_id "Isoform14996_8"; gene_id "Isoform14996_8.gene"; gene_name "Isoform14996_8";
chr1	Mandalorion	CDS	160549703	160549813	.	-	.	transcript_id "Isoform14996_8"; gene_id "Isoform14996_8.gene"; gene_name "Isoform14996_8";
chr1	Mandalorion	exon	160551602	160551759	.	-	.	transcript_id "Isoform14996_8"; gene_id "Isoform14996_8.gene"; gene_name "Isoform14996_8";
chr1	Mandalorion	CDS	160551602	160551759	.	-	.	transcript_id "Isoform14996_8"; gene_id "Isoform14996_8.gene"; gene_name "Isoform14996_8";
chr1	Mandalorion	exon	160561099	160561273	.	-	.	transcript_id "Isoform14996_8"; gene_id "Isoform14996_8.gene"; gene_name "Isoform14996_8";
chr1	Mandalorion	CDS	160561099	160561273	.	-	.	transcript_id "Isoform14996_8"; gene_id "Isoform14996_8.gene"; gene_name "Isoform14996_8";
chr1	Mandalorion	exon	160563118	160563328	.	-	.	transcript_id "Isoform14996_8"; gene_id "Isoform14996_8.gene"; gene_name "Isoform14996_8";
chr1	Mandalorion	CDS	160563118	160563328	.	-	.	transcript_id "Isoform14996_8"; gene_id "Isoform14996_8.gene"; gene_name "Isoform14996_8";
chr1	Mandalorion	exon	160566466	160566658	.	-	.	transcript_id "Isoform14996_8"; gene_id "Isoform14996_8.gene"; gene_name "Isoform14996_8";
chr1	Mandalorion	CDS	160566466	160566658	.	-	.	transcript_id "Isoform14996_8"; gene_id "Isoform14996_8.gene"; gene_name "Isoform14996_8";
chr1	Mandalorion	exon	160568322	160568369	.	-	.	transcript_id "Isoform14996_8"; gene_id "Isoform14996_8.gene"; gene_name "Isoform14996_8";
chr1	Mandalorion	CDS	160568322	160568369	.	-	.	transcript_id "Isoform14996_8"; gene_id "Isoform14996_8.gene"; gene_name "Isoform14996_8";
chr1	Mandalorion	exon	160568454	160568501	.	-	.	transcript_id "Isoform14996_8"; gene_id "Isoform14996_8.gene"; gene_name "Isoform14996_8";
chr1	Mandalorion	start_codon	160568457	160568459	.	-	.	transcript_id "Isoform14996_8"; gene_id "Isoform14996_8.gene"; gene_name "Isoform14996_8";
chr1	Mandalorion	CDS	160568454	160568459	.	-	.	transcript_id "Isoform14996_8"; gene_id "Isoform14996_8.gene"; gene_name "Isoform14996_8";
chr1	Mandalorion	exon	160620306	160620420	.	-	.	transcript_id "Isoform14996_8"; gene_id "Isoform14996_8.gene"; gene_name "Isoform14996_8";
chr1	Mandalorion	transcript	160454538	160620420	.	-	.	transcript_id "Isoform14998_20"; gene_id "Isoform14998_20.gene"; gene_name "Isoform14998_20";
chr1	Mandalorion	exon	160454538	160454935	.	-	.	transcript_id "Isoform14998_20"; gene_id "Isoform14998_20.gene"; gene_name "Isoform14998_20";
chr1	Mandalorion	CDS	160454737	160454935	.	-	.	transcript_id "Isoform14998_20"; gene_id "Isoform14998_20.gene"; gene_name "Isoform14998_20";
chr1	Mandalorion	stop_codon	160454734	160454736	.	-	.	transcript_id "Isoform14998_20"; gene_id "Isoform14998_20.gene"; gene_name "Isoform14998_20";
chr1	Mandalorion	exon	160472878	160472971	.	-	.	transcript_id "Isoform14998_20"; gene_id "Isoform14998_20.gene"; gene_name "Isoform14998_20";
chr1	Mandalorion	CDS	160472878	160472971	.	-	.	transcript_id "Isoform14998_20"; gene_id "Isoform14998_20.gene"; gene_name "Isoform14998_20";
chr1	Mandalorion	exon	160509611	160509752	.	-	.	transcript_id "Isoform14998_20"; gene_id "Isoform14998_20.gene"; gene_name "Isoform14998_20";
chr1	Mandalorion	CDS	160509611	160509752	.	-	.	transcript_id "Isoform14998_20"; gene_id "Isoform14998_20.gene"; gene_name "Isoform14998_20";
chr1	Mandalorion	exon	160528282	160528448	.	-	.	transcript_id "Isoform14998_20"; gene_id "Isoform14998_20.gene"; gene_name "Isoform14998_20";
chr1	Mandalorion	CDS	160528282	160528448	.	-	.	transcript_id "Isoform14998_20"; gene_id "Isoform14998_20.gene"; gene_name "Isoform14998_20";
chr1	Mandalorion	exon	160529928	160530030	.	-	.	transcript_id "Isoform14998_20"; gene_id "Isoform14998_20.gene"; gene_name "Isoform14998_20";
chr1	Mandalorion	CDS	160529928	160530030	.	-	.	transcript_id "Isoform14998_20"; gene_id "Isoform14998_20.gene"; gene_name "Isoform14998_20";
chr1	Mandalorion	exon	160537717	160537783	.	-	.	transcript_id "Isoform14998_20"; gene_id "Isoform14998_20.gene"; gene_name "Isoform14998_20";
chr1	Mandalorion	CDS	160537717	160537783	.	-	.	transcript_id "Isoform14998_20"; gene_id "Isoform14998_20.gene"; gene_name "Isoform14998_20";
chr1	Mandalorion	exon	160549703	160549813	.	-	.	transcript_id "Isoform14998_20"; gene_id "Isoform14998_20.gene"; gene_name "Isoform14998_20";
chr1	Mandalorion	CDS	160549703	160549813	.	-	.	transcript_id "Isoform14998_20"; gene_id "Isoform14998_20.gene"; gene_name "Isoform14998_20";
chr1	Mandalorion	exon	160551602	160551759	.	-	.	transcript_id "Isoform14998_20"; gene_id "Isoform14998_20.gene"; gene_name "Isoform14998_20";
chr1	Mandalorion	CDS	160551602	160551759	.	-	.	transcript_id "Isoform14998_20"; gene_id "Isoform14998_20.gene"; gene_name "Isoform14998_20";
chr1	Mandalorion	exon	160561099	160561273	.	-	.	transcript_id "Isoform14998_20"; gene_id "Isoform14998_20.gene"; gene_name "Isoform14998_20";
chr1	Mandalorion	CDS	160561099	160561273	.	-	.	transcript_id "Isoform14998_20"; gene_id "Isoform14998_20.gene"; gene_name "Isoform14998_20";
chr1	Mandalorion	exon	160563118	160563328	.	-	.	transcript_id "Isoform14998_20"; gene_id "Isoform14998_20.gene"; gene_name "Isoform14998_20";
chr1	Mandalorion	CDS	160563118	160563328	.	-	.	transcript_id "Isoform14998_20"; gene_id "Isoform14998_20.gene"; gene_name "Isoform14998_20";
chr1	Mandalorion	exon	160566466	160566658	.	-	.	transcript_id "Isoform14998_20"; gene_id "Isoform14998_20.gene"; gene_name "Isoform14998_20";
chr1	Mandalorion	CDS	160566466	160566658	.	-	.	transcript_id "Isoform14998_20"; gene_id "Isoform14998_20.gene"; gene_name "Isoform14998_20";
chr1	Mandalorion	exon	160568322	160568501	.	-	.	transcript_id "Isoform14998_20"; gene_id "Isoform14998_20.gene"; gene_name "Isoform14998_20";
chr1	Mandalorion	start_codon	160568457	160568459	.	-	.	transcript_id "Isoform14998_20"; gene_id "Isoform14998_20.gene"; gene_name "Isoform14998_20";
chr1	Mandalorion	CDS	160568322	160568459	.	-	.	transcript_id "Isoform14998_20"; gene_id "Isoform14998_20.gene"; gene_name "Isoform14998_20";
chr1	Mandalorion	exon	160620306	160620420	.	-	.	transcript_id "Isoform14998_20"; gene_id "Isoform14998_20.gene"; gene_name "Isoform14998_20";
chr1	Mandalorion	transcript	160548218	160620420	.	-	.	transcript_id "Isoform15001_11"; gene_id "Isoform15001_11.gene"; gene_name "Isoform15001_11";
chr1	Mandalorion	exon	160548218	160549813	.	-	.	transcript_id "Isoform15001_11"; gene_id "Isoform15001_11.gene"; gene_name "Isoform15001_11";
chr1	Mandalorion	CDS	160549702	160549813	.	-	.	transcript_id "Isoform15001_11"; gene_id "Isoform15001_11.gene"; gene_name "Isoform15001_11";
chr1	Mandalorion	stop_codon	160549699	160549701	.	-	.	transcript_id "Isoform15001_11"; gene_id "Isoform15001_11.gene"; gene_name "Isoform15001_11";
chr1	Mandalorion	exon	160551602	160551759	.	-	.	transcript_id "Isoform15001_11"; gene_id "Isoform15001_11.gene"; gene_name "Isoform15001_11";
chr1	Mandalorion	CDS	160551602	160551759	.	-	.	transcript_id "Isoform15001_11"; gene_id "Isoform15001_11.gene"; gene_name "Isoform15001_11";
chr1	Mandalorion	exon	160561099	160561273	.	-	.	transcript_id "Isoform15001_11"; gene_id "Isoform15001_11.gene"; gene_name "Isoform15001_11";
chr1	Mandalorion	CDS	160561099	160561273	.	-	.	transcript_id "Isoform15001_11"; gene_id "Isoform15001_11.gene"; gene_name "Isoform15001_11";
chr1	Mandalorion	exon	160563118	160563328	.	-	.	transcript_id "Isoform15001_11"; gene_id "Isoform15001_11.gene"; gene_name "Isoform15001_11";
chr1	Mandalorion	CDS	160563118	160563328	.	-	.	transcript_id "Isoform15001_11"; gene_id "Isoform15001_11.gene"; gene_name "Isoform15001_11";
chr1	Mandalorion	exon	160566466	160566658	.	-	.	transcript_id "Isoform15001_11"; gene_id "Isoform15001_11.gene"; gene_name "Isoform15001_11";
chr1	Mandalorion	CDS	160566466	160566658	.	-	.	transcript_id "Isoform15001_11"; gene_id "Isoform15001_11.gene"; gene_name "Isoform15001_11";
chr1	Mandalorion	exon	160568322	160568501	.	-	.	transcript_id "Isoform15001_11"; gene_id "Isoform15001_11.gene"; gene_name "Isoform15001_11";
chr1	Mandalorion	start_codon	160568457	160568459	.	-	.	transcript_id "Isoform15001_11"; gene_id "Isoform15001_11.gene"; gene_name "Isoform15001_11";
chr1	Mandalorion	CDS	160568322	160568459	.	-	.	transcript_id "Isoform15001_11"; gene_id "Isoform15001_11.gene"; gene_name "Isoform15001_11";
chr1	Mandalorion	exon	160620306	160620420	.	-	.	transcript_id "Isoform15001_11"; gene_id "Isoform15001_11.gene"; gene_name "Isoform15001_11";
chr1	Mandalorion	transcript	160051444	160620429	.	-	.	transcript_id "Isoform15007_8"; gene_id "Isoform15007_8.gene"; gene_name "Isoform15007_8";
chr1	Mandalorion	exon	160051444	160051938	.	-	.	transcript_id "Isoform15007_8"; gene_id "Isoform15007_8.gene"; gene_name "Isoform15007_8";
chr1	Mandalorion	CDS	160051789	160051938	.	-	.	transcript_id "Isoform15007_8"; gene_id "Isoform15007_8.gene"; gene_name "Isoform15007_8";
chr1	Mandalorion	stop_codon	160051786	160051788	.	-	.	transcript_id "Isoform15007_8"; gene_id "Isoform15007_8.gene"; gene_name "Isoform15007_8";
chr1	Mandalorion	exon	160054055	160054252	.	-	.	transcript_id "Isoform15007_8"; gene_id "Isoform15007_8.gene"; gene_name "Isoform15007_8";
chr1	Mandalorion	CDS	160054055	160054252	.	-	.	transcript_id "Isoform15007_8"; gene_id "Isoform15007_8.gene"; gene_name "Isoform15007_8";
chr1	Mandalorion	exon	160059366	160059437	.	-	.	transcript_id "Isoform15007_8"; gene_id "Isoform15007_8.gene"; gene_name "Isoform15007_8";
chr1	Mandalorion	CDS	160059366	160059437	.	-	.	transcript_id "Isoform15007_8"; gene_id "Isoform15007_8.gene"; gene_name "Isoform15007_8";
chr1	Mandalorion	exon	160064196	160064279	.	-	.	transcript_id "Isoform15007_8"; gene_id "Isoform15007_8.gene"; gene_name "Isoform15007_8";
chr1	Mandalorion	CDS	160064196	160064279	.	-	.	transcript_id "Isoform15007_8"; gene_id "Isoform15007_8.gene"; gene_name "Isoform15007_8";
chr1	Mandalorion	exon	160066101	160066205	.	-	.	transcript_id "Isoform15007_8"; gene_id "Isoform15007_8.gene"; gene_name "Isoform15007_8";
chr1	Mandalorion	CDS	160066101	160066205	.	-	.	transcript_id "Isoform15007_8"; gene_id "Isoform15007_8.gene"; gene_name "Isoform15007_8";
chr1	Mandalorion	exon	160075029	160075139	.	-	.	transcript_id "Isoform15007_8"; gene_id "Isoform15007_8.gene"; gene_name "Isoform15007_8";
chr1	Mandalorion	CDS	160075029	160075139	.	-	.	transcript_id "Isoform15007_8"; gene_id "Isoform15007_8.gene"; gene_name "Isoform15007_8";
chr1	Mandalorion	exon	160085013	160085105	.	-	.	transcript_id "Isoform15007_8"; gene_id "Isoform15007_8.gene"; gene_name "Isoform15007_8";
chr1	Mandalorion	CDS	160085013	160085105	.	-	.	transcript_id "Isoform15007_8"; gene_id "Isoform15007_8.gene"; gene_name "Isoform15007_8";
chr1	Mandalorion	exon	160169606	160169734	.	-	.	transcript_id "Isoform15007_8"; gene_id "Isoform15007_8.gene"; gene_name "Isoform15007_8";
chr1	Mandalorion	CDS	160169606	160169734	.	-	.	transcript_id "Isoform15007_8"; gene_id "Isoform15007_8.gene"; gene_name "Isoform15007_8";
chr1	Mandalorion	exon	160219752	160219793	.	-	.	transcript_id "Isoform15007_8"; gene_id "Isoform15007_8.gene"; gene_name "Isoform15007_8";
chr1	Mandalorion	CDS	160219752	160219793	.	-	.	transcript_id "Isoform15007_8"; gene_id "Isoform15007_8.gene"; gene_name "Isoform15007_8";
chr1	Mandalorion	exon	160269393	160269536	.	-	.	transcript_id "Isoform15007_8"; gene_id "Isoform15007_8.gene"; gene_name "Isoform15007_8";
chr1	Mandalorion	CDS	160269393	160269536	.	-	.	transcript_id "Isoform15007_8"; gene_id "Isoform15007_8.gene"; gene_name "Isoform15007_8";
chr1	Mandalorion	exon	160270761	160270886	.	-	.	transcript_id "Isoform15007_8"; gene_id "Isoform15007_8.gene"; gene_name "Isoform15007_8";
chr1	Mandalorion	CDS	160270761	160270886	.	-	.	transcript_id "Isoform15007_8"; gene_id "Isoform15007_8.gene"; gene_name "Isoform15007_8";
chr1	Mandalorion	exon	160281321	160281395	.	-	.	transcript_id "Isoform15007_8"; gene_id "Isoform15007_8.gene"; gene_name "Isoform15007_8";
chr1	Mandalorion	CDS	160281321	160281395	.	-	.	transcript_id "Isoform15007_8"; gene_id "Isoform15007_8.gene"; gene_name "Isoform15007_8";
chr1	Mandalorion	exon	160299568	160299681	.	-	.	transcript_id "Isoform15007_8"; gene_id "Isoform15007_8.gene"; gene_name "Isoform15007_8";
chr1	Mandalorion	CDS	160299568	160299681	.	-	.	transcript_id "Isoform15007_8"; gene_id "Isoform15007_8.gene"; gene_name "Isoform15007_8";
chr1	Mandalorion	exon	160454785	160454935	.	-	.	transcript_id "Isoform15007_8"; gene_id "Isoform15007_8.gene"; gene_name "Isoform15007_8";
chr1	Mandalorion	CDS	160454785	160454935	.	-	.	transcript_id "Isoform15007_8"; gene_id "Isoform15007_8.gene"; gene_name "Isoform15007_8";
chr1	Mandalorion	exon	160472878	160472971	.	-	.	transcript_id "Isoform15007_8"; gene_id "Isoform15007_8.gene"; gene_name "Isoform15007_8";
chr1	Mandalorion	CDS	160472878	160472971	.	-	.	transcript_id "Isoform15007_8"; gene_id "Isoform15007_8.gene"; gene_name "Isoform15007_8";
chr1	Mandalorion	exon	160509611	160509752	.	-	.	transcript_id "Isoform15007_8"; gene_id "Isoform15007_8.gene"; gene_name "Isoform15007_8";
chr1	Mandalorion	CDS	160509611	160509752	.	-	.	transcript_id "Isoform15007_8"; gene_id "Isoform15007_8.gene"; gene_name "Isoform15007_8";
chr1	Mandalorion	exon	160528282	160528448	.	-	.	transcript_id "Isoform15007_8"; gene_id "Isoform15007_8.gene"; gene_name "Isoform15007_8";
chr1	Mandalorion	CDS	160528282	160528448	.	-	.	transcript_id "Isoform15007_8"; gene_id "Isoform15007_8.gene"; gene_name "Isoform15007_8";
chr1	Mandalorion	exon	160529928	160530030	.	-	.	transcript_id "Isoform15007_8"; gene_id "Isoform15007_8.gene"; gene_name "Isoform15007_8";
chr1	Mandalorion	CDS	160529928	160530030	.	-	.	transcript_id "Isoform15007_8"; gene_id "Isoform15007_8.gene"; gene_name "Isoform15007_8";
chr1	Mandalorion	exon	160537717	160537783	.	-	.	transcript_id "Isoform15007_8"; gene_id "Isoform15007_8.gene"; gene_name "Isoform15007_8";
chr1	Mandalorion	CDS	160537717	160537783	.	-	.	transcript_id "Isoform15007_8"; gene_id "Isoform15007_8.gene"; gene_name "Isoform15007_8";
chr1	Mandalorion	exon	160549703	160549813	.	-	.	transcript_id "Isoform15007_8"; gene_id "Isoform15007_8.gene"; gene_name "Isoform15007_8";
chr1	Mandalorion	CDS	160549703	160549813	.	-	.	transcript_id "Isoform15007_8"; gene_id "Isoform15007_8.gene"; gene_name "Isoform15007_8";
chr1	Mandalorion	exon	160551602	160551759	.	-	.	transcript_id "Isoform15007_8"; gene_id "Isoform15007_8.gene"; gene_name "Isoform15007_8";
chr1	Mandalorion	CDS	160551602	160551759	.	-	.	transcript_id "Isoform15007_8"; gene_id "Isoform15007_8.gene"; gene_name "Isoform15007_8";
chr1	Mandalorion	exon	160561099	160561273	.	-	.	transcript_id "Isoform15007_8"; gene_id "Isoform15007_8.gene"; gene_name "Isoform15007_8";
chr1	Mandalorion	CDS	160561099	160561273	.	-	.	transcript_id "Isoform15007_8"; gene_id "Isoform15007_8.gene"; gene_name "Isoform15007_8";
chr1	Mandalorion	exon	160563118	160563328	.	-	.	transcript_id "Isoform15007_8"; gene_id "Isoform15007_8.gene"; gene_name "Isoform15007_8";
chr1	Mandalorion	CDS	160563118	160563328	.	-	.	transcript_id "Isoform15007_8"; gene_id "Isoform15007_8.gene"; gene_name "Isoform15007_8";
chr1	Mandalorion	exon	160566466	160566658	.	-	.	transcript_id "Isoform15007_8"; gene_id "Isoform15007_8.gene"; gene_name "Isoform15007_8";
chr1	Mandalorion	CDS	160566466	160566658	.	-	.	transcript_id "Isoform15007_8"; gene_id "Isoform15007_8.gene"; gene_name "Isoform15007_8";
chr1	Mandalorion	exon	160568322	160568501	.	-	.	transcript_id "Isoform15007_8"; gene_id "Isoform15007_8.gene"; gene_name "Isoform15007_8";
chr1	Mandalorion	start_codon	160568457	160568459	.	-	.	transcript_id "Isoform15007_8"; gene_id "Isoform15007_8.gene"; gene_name "Isoform15007_8";
chr1	Mandalorion	CDS	160568322	160568459	.	-	.	transcript_id "Isoform15007_8"; gene_id "Isoform15007_8.gene"; gene_name "Isoform15007_8";
chr1	Mandalorion	exon	160620306	160620429	.	-	.	transcript_id "Isoform15007_8"; gene_id "Isoform15007_8.gene"; gene_name "Isoform15007_8";
chr1	Mandalorion	transcript	160519078	160521455	.	+	.	transcript_id "Isoform15009_4"; gene_id "Isoform15009_4.gene"; gene_name "Isoform15009_4";
chr1	Mandalorion	exon	160519078	160519206	.	+	.	transcript_id "Isoform15009_4"; gene_id "Isoform15009_4.gene"; gene_name "Isoform15009_4";
chr1	Mandalorion	exon	160520354	160521455	.	+	.	transcript_id "Isoform15009_4"; gene_id "Isoform15009_4.gene"; gene_name "Isoform15009_4";
chr1	Mandalorion	start_codon	160520579	160520581	.	+	.	transcript_id "Isoform15009_4"; gene_id "Isoform15009_4.gene"; gene_name "Isoform15009_4";
chr1	Mandalorion	CDS	160520579	160520923	.	+	.	transcript_id "Isoform15009_4"; gene_id "Isoform15009_4.gene"; gene_name "Isoform15009_4";
chr1	Mandalorion	stop_codon	160520924	160520926	.	+	.	transcript_id "Isoform15009_4"; gene_id "Isoform15009_4.gene"; gene_name "Isoform15009_4";
chr1	Mandalorion	transcript	21289028	21300390	.	+	.	transcript_id "Isoform1500_200"; gene_id "Isoform1500_200.gene"; gene_name "Isoform1500_200";
chr1	Mandalorion	exon	21289028	21289113	.	+	.	transcript_id "Isoform1500_200"; gene_id "Isoform1500_200.gene"; gene_name "Isoform1500_200";
chr1	Mandalorion	exon	21295782	21295867	.	+	.	transcript_id "Isoform1500_200"; gene_id "Isoform1500_200.gene"; gene_name "Isoform1500_200";
chr1	Mandalorion	start_codon	21295798	21295800	.	+	.	transcript_id "Isoform1500_200"; gene_id "Isoform1500_200.gene"; gene_name "Isoform1500_200";
chr1	Mandalorion	CDS	21295798	21295867	.	+	.	transcript_id "Isoform1500_200"; gene_id "Isoform1500_200.gene"; gene_name "Isoform1500_200";
chr1	Mandalorion	exon	21296169	21296270	.	+	.	transcript_id "Isoform1500_200"; gene_id "Isoform1500_200.gene"; gene_name "Isoform1500_200";
chr1	Mandalorion	CDS	21296169	21296270	.	+	.	transcript_id "Isoform1500_200"; gene_id "Isoform1500_200.gene"; gene_name "Isoform1500_200";
chr1	Mandalorion	exon	21296816	21296903	.	+	.	transcript_id "Isoform1500_200"; gene_id "Isoform1500_200.gene"; gene_name "Isoform1500_200";
chr1	Mandalorion	CDS	21296816	21296903	.	+	.	transcript_id "Isoform1500_200"; gene_id "Isoform1500_200.gene"; gene_name "Isoform1500_200";
chr1	Mandalorion	exon	21299815	21300390	.	+	.	transcript_id "Isoform1500_200"; gene_id "Isoform1500_200.gene"; gene_name "Isoform1500_200";
chr1	Mandalorion	CDS	21299815	21299851	.	+	.	transcript_id "Isoform1500_200"; gene_id "Isoform1500_200.gene"; gene_name "Isoform1500_200";
chr1	Mandalorion	stop_codon	21299852	21299854	.	+	.	transcript_id "Isoform1500_200"; gene_id "Isoform1500_200.gene"; gene_name "Isoform1500_200";
chr1	Mandalorion	transcript	160619823	160661064	.	+	.	transcript_id "Isoform15010_3"; gene_id "Isoform15010_3.gene"; gene_name "Isoform15010_3";
chr1	Mandalorion	exon	160619823	160619883	.	+	.	transcript_id "Isoform15010_3"; gene_id "Isoform15010_3.gene"; gene_name "Isoform15010_3";
chr1	Mandalorion	exon	160626704	160626827	.	+	.	transcript_id "Isoform15010_3"; gene_id "Isoform15010_3.gene"; gene_name "Isoform15010_3";
chr1	Mandalorion	exon	160660759	160661064	.	+	.	transcript_id "Isoform15010_3"; gene_id "Isoform15010_3.gene"; gene_name "Isoform15010_3";
chr1	Mandalorion	transcript	160617332	160620420	.	-	.	transcript_id "Isoform15014_5"; gene_id "Isoform15014_5.gene"; gene_name "Isoform15014_5";
chr1	Mandalorion	exon	160617332	160620420	.	-	.	transcript_id "Isoform15014_5"; gene_id "Isoform15014_5.gene"; gene_name "Isoform15014_5";
chr1	Mandalorion	start_codon	160620172	160620174	.	-	.	transcript_id "Isoform15014_5"; gene_id "Isoform15014_5.gene"; gene_name "Isoform15014_5";
chr1	Mandalorion	CDS	160619650	160620174	.	-	.	transcript_id "Isoform15014_5"; gene_id "Isoform15014_5.gene"; gene_name "Isoform15014_5";
chr1	Mandalorion	stop_codon	160619647	160619649	.	-	.	transcript_id "Isoform15014_5"; gene_id "Isoform15014_5.gene"; gene_name "Isoform15014_5";
chr1	Mandalorion	transcript	160733982	160759214	.	+	.	transcript_id "Isoform15016_18"; gene_id "Isoform15016_18.gene"; gene_name "Isoform15016_18";
chr1	Mandalorion	exon	160733982	160734269	.	+	.	transcript_id "Isoform15016_18"; gene_id "Isoform15016_18.gene"; gene_name "Isoform15016_18";
chr1	Mandalorion	exon	160757534	160759214	.	+	.	transcript_id "Isoform15016_18"; gene_id "Isoform15016_18.gene"; gene_name "Isoform15016_18";
chr1	Mandalorion	start_codon	160757549	160757551	.	+	.	transcript_id "Isoform15016_18"; gene_id "Isoform15016_18.gene"; gene_name "Isoform15016_18";
chr1	Mandalorion	CDS	160757549	160757554	.	+	.	transcript_id "Isoform15016_18"; gene_id "Isoform15016_18.gene"; gene_name "Isoform15016_18";
chr1	Mandalorion	stop_codon	160757555	160757557	.	+	.	transcript_id "Isoform15016_18"; gene_id "Isoform15016_18.gene"; gene_name "Isoform15016_18";
chr1	Mandalorion	transcript	160734008	160778983	.	+	.	transcript_id "Isoform15021_3"; gene_id "Isoform15021_3.gene"; gene_name "Isoform15021_3";
chr1	Mandalorion	exon	160734008	160734269	.	+	.	transcript_id "Isoform15021_3"; gene_id "Isoform15021_3.gene"; gene_name "Isoform15021_3";
chr1	Mandalorion	exon	160757534	160757914	.	+	.	transcript_id "Isoform15021_3"; gene_id "Isoform15021_3.gene"; gene_name "Isoform15021_3";
chr1	Mandalorion	start_codon	160757684	160757686	.	+	.	transcript_id "Isoform15021_3"; gene_id "Isoform15021_3.gene"; gene_name "Isoform15021_3";
chr1	Mandalorion	CDS	160757684	160757914	.	+	.	transcript_id "Isoform15021_3"; gene_id "Isoform15021_3.gene"; gene_name "Isoform15021_3";
chr1	Mandalorion	exon	160765682	160765802	.	+	.	transcript_id "Isoform15021_3"; gene_id "Isoform15021_3.gene"; gene_name "Isoform15021_3";
chr1	Mandalorion	CDS	160765682	160765802	.	+	.	transcript_id "Isoform15021_3"; gene_id "Isoform15021_3.gene"; gene_name "Isoform15021_3";
chr1	Mandalorion	exon	160767565	160767804	.	+	.	transcript_id "Isoform15021_3"; gene_id "Isoform15021_3.gene"; gene_name "Isoform15021_3";
chr1	Mandalorion	CDS	160767565	160767804	.	+	.	transcript_id "Isoform15021_3"; gene_id "Isoform15021_3.gene"; gene_name "Isoform15021_3";
chr1	Mandalorion	exon	160768389	160768564	.	+	.	transcript_id "Isoform15021_3"; gene_id "Isoform15021_3.gene"; gene_name "Isoform15021_3";
chr1	Mandalorion	CDS	160768389	160768564	.	+	.	transcript_id "Isoform15021_3"; gene_id "Isoform15021_3.gene"; gene_name "Isoform15021_3";
chr1	Mandalorion	exon	160770098	160770298	.	+	.	transcript_id "Isoform15021_3"; gene_id "Isoform15021_3.gene"; gene_name "Isoform15021_3";
chr1	Mandalorion	CDS	160770098	160770298	.	+	.	transcript_id "Isoform15021_3"; gene_id "Isoform15021_3.gene"; gene_name "Isoform15021_3";
chr1	Mandalorion	exon	160774104	160774236	.	+	.	transcript_id "Isoform15021_3"; gene_id "Isoform15021_3.gene"; gene_name "Isoform15021_3";
chr1	Mandalorion	CDS	160774104	160774236	.	+	.	transcript_id "Isoform15021_3"; gene_id "Isoform15021_3.gene"; gene_name "Isoform15021_3";
chr1	Mandalorion	exon	160775877	160775995	.	+	.	transcript_id "Isoform15021_3"; gene_id "Isoform15021_3.gene"; gene_name "Isoform15021_3";
chr1	Mandalorion	CDS	160775877	160775995	.	+	.	transcript_id "Isoform15021_3"; gene_id "Isoform15021_3.gene"; gene_name "Isoform15021_3";
chr1	Mandalorion	exon	160777792	160777904	.	+	.	transcript_id "Isoform15021_3"; gene_id "Isoform15021_3.gene"; gene_name "Isoform15021_3";
chr1	Mandalorion	CDS	160777792	160777904	.	+	.	transcript_id "Isoform15021_3"; gene_id "Isoform15021_3.gene"; gene_name "Isoform15021_3";
chr1	Mandalorion	exon	160778411	160778983	.	+	.	transcript_id "Isoform15021_3"; gene_id "Isoform15021_3.gene"; gene_name "Isoform15021_3";
chr1	Mandalorion	CDS	160778411	160778792	.	+	.	transcript_id "Isoform15021_3"; gene_id "Isoform15021_3.gene"; gene_name "Isoform15021_3";
chr1	Mandalorion	stop_codon	160778793	160778795	.	+	.	transcript_id "Isoform15021_3"; gene_id "Isoform15021_3.gene"; gene_name "Isoform15021_3";
chr1	Mandalorion	transcript	160734006	160787301	.	+	.	transcript_id "Isoform15022_4"; gene_id "Isoform15022_4.gene"; gene_name "Isoform15022_4";
chr1	Mandalorion	exon	160734006	160734269	.	+	.	transcript_id "Isoform15022_4"; gene_id "Isoform15022_4.gene"; gene_name "Isoform15022_4";
chr1	Mandalorion	exon	160757534	160757914	.	+	.	transcript_id "Isoform15022_4"; gene_id "Isoform15022_4.gene"; gene_name "Isoform15022_4";
chr1	Mandalorion	start_codon	160757684	160757686	.	+	.	transcript_id "Isoform15022_4"; gene_id "Isoform15022_4.gene"; gene_name "Isoform15022_4";
chr1	Mandalorion	CDS	160757684	160757914	.	+	.	transcript_id "Isoform15022_4"; gene_id "Isoform15022_4.gene"; gene_name "Isoform15022_4";
chr1	Mandalorion	exon	160765682	160765802	.	+	.	transcript_id "Isoform15022_4"; gene_id "Isoform15022_4.gene"; gene_name "Isoform15022_4";
chr1	Mandalorion	CDS	160765682	160765802	.	+	.	transcript_id "Isoform15022_4"; gene_id "Isoform15022_4.gene"; gene_name "Isoform15022_4";
chr1	Mandalorion	exon	160767565	160767804	.	+	.	transcript_id "Isoform15022_4"; gene_id "Isoform15022_4.gene"; gene_name "Isoform15022_4";
chr1	Mandalorion	CDS	160767565	160767804	.	+	.	transcript_id "Isoform15022_4"; gene_id "Isoform15022_4.gene"; gene_name "Isoform15022_4";
chr1	Mandalorion	exon	160768389	160768564	.	+	.	transcript_id "Isoform15022_4"; gene_id "Isoform15022_4.gene"; gene_name "Isoform15022_4";
chr1	Mandalorion	CDS	160768389	160768564	.	+	.	transcript_id "Isoform15022_4"; gene_id "Isoform15022_4.gene"; gene_name "Isoform15022_4";
chr1	Mandalorion	exon	160770098	160770298	.	+	.	transcript_id "Isoform15022_4"; gene_id "Isoform15022_4.gene"; gene_name "Isoform15022_4";
chr1	Mandalorion	CDS	160770098	160770298	.	+	.	transcript_id "Isoform15022_4"; gene_id "Isoform15022_4.gene"; gene_name "Isoform15022_4";
chr1	Mandalorion	exon	160774104	160774236	.	+	.	transcript_id "Isoform15022_4"; gene_id "Isoform15022_4.gene"; gene_name "Isoform15022_4";
chr1	Mandalorion	CDS	160774104	160774236	.	+	.	transcript_id "Isoform15022_4"; gene_id "Isoform15022_4.gene"; gene_name "Isoform15022_4";
chr1	Mandalorion	exon	160775877	160775995	.	+	.	transcript_id "Isoform15022_4"; gene_id "Isoform15022_4.gene"; gene_name "Isoform15022_4";
chr1	Mandalorion	CDS	160775877	160775995	.	+	.	transcript_id "Isoform15022_4"; gene_id "Isoform15022_4.gene"; gene_name "Isoform15022_4";
chr1	Mandalorion	exon	160777792	160777904	.	+	.	transcript_id "Isoform15022_4"; gene_id "Isoform15022_4.gene"; gene_name "Isoform15022_4";
chr1	Mandalorion	CDS	160777792	160777904	.	+	.	transcript_id "Isoform15022_4"; gene_id "Isoform15022_4.gene"; gene_name "Isoform15022_4";
chr1	Mandalorion	exon	160778411	160778692	.	+	.	transcript_id "Isoform15022_4"; gene_id "Isoform15022_4.gene"; gene_name "Isoform15022_4";
chr1	Mandalorion	CDS	160778411	160778692	.	+	.	transcript_id "Isoform15022_4"; gene_id "Isoform15022_4.gene"; gene_name "Isoform15022_4";
chr1	Mandalorion	exon	160779185	160779399	.	+	.	transcript_id "Isoform15022_4"; gene_id "Isoform15022_4.gene"; gene_name "Isoform15022_4";
chr1	Mandalorion	CDS	160779185	160779399	.	+	.	transcript_id "Isoform15022_4"; gene_id "Isoform15022_4.gene"; gene_name "Isoform15022_4";
chr1	Mandalorion	exon	160782354	160782721	.	+	.	transcript_id "Isoform15022_4"; gene_id "Isoform15022_4.gene"; gene_name "Isoform15022_4";
chr1	Mandalorion	CDS	160782354	160782721	.	+	.	transcript_id "Isoform15022_4"; gene_id "Isoform15022_4.gene"; gene_name "Isoform15022_4";
chr1	Mandalorion	exon	160783385	160783549	.	+	.	transcript_id "Isoform15022_4"; gene_id "Isoform15022_4.gene"; gene_name "Isoform15022_4";
chr1	Mandalorion	CDS	160783385	160783549	.	+	.	transcript_id "Isoform15022_4"; gene_id "Isoform15022_4.gene"; gene_name "Isoform15022_4";
chr1	Mandalorion	exon	160786971	160787301	.	+	.	transcript_id "Isoform15022_4"; gene_id "Isoform15022_4.gene"; gene_name "Isoform15022_4";
chr1	Mandalorion	CDS	160786971	160787147	.	+	.	transcript_id "Isoform15022_4"; gene_id "Isoform15022_4.gene"; gene_name "Isoform15022_4";
chr1	Mandalorion	stop_codon	160787148	160787150	.	+	.	transcript_id "Isoform15022_4"; gene_id "Isoform15022_4.gene"; gene_name "Isoform15022_4";
chr1	Mandalorion	transcript	160733981	160795616	.	+	.	transcript_id "Isoform15023_18"; gene_id "Isoform15023_18.gene"; gene_name "Isoform15023_18";
chr1	Mandalorion	exon	160733981	160734269	.	+	.	transcript_id "Isoform15023_18"; gene_id "Isoform15023_18.gene"; gene_name "Isoform15023_18";
chr1	Mandalorion	exon	160757534	160757914	.	+	.	transcript_id "Isoform15023_18"; gene_id "Isoform15023_18.gene"; gene_name "Isoform15023_18";
chr1	Mandalorion	start_codon	160757684	160757686	.	+	.	transcript_id "Isoform15023_18"; gene_id "Isoform15023_18.gene"; gene_name "Isoform15023_18";
chr1	Mandalorion	CDS	160757684	160757914	.	+	.	transcript_id "Isoform15023_18"; gene_id "Isoform15023_18.gene"; gene_name "Isoform15023_18";
chr1	Mandalorion	exon	160765682	160765802	.	+	.	transcript_id "Isoform15023_18"; gene_id "Isoform15023_18.gene"; gene_name "Isoform15023_18";
chr1	Mandalorion	CDS	160765682	160765802	.	+	.	transcript_id "Isoform15023_18"; gene_id "Isoform15023_18.gene"; gene_name "Isoform15023_18";
chr1	Mandalorion	exon	160767565	160767804	.	+	.	transcript_id "Isoform15023_18"; gene_id "Isoform15023_18.gene"; gene_name "Isoform15023_18";
chr1	Mandalorion	CDS	160767565	160767804	.	+	.	transcript_id "Isoform15023_18"; gene_id "Isoform15023_18.gene"; gene_name "Isoform15023_18";
chr1	Mandalorion	exon	160768389	160768564	.	+	.	transcript_id "Isoform15023_18"; gene_id "Isoform15023_18.gene"; gene_name "Isoform15023_18";
chr1	Mandalorion	CDS	160768389	160768564	.	+	.	transcript_id "Isoform15023_18"; gene_id "Isoform15023_18.gene"; gene_name "Isoform15023_18";
chr1	Mandalorion	exon	160770098	160770298	.	+	.	transcript_id "Isoform15023_18"; gene_id "Isoform15023_18.gene"; gene_name "Isoform15023_18";
chr1	Mandalorion	CDS	160770098	160770298	.	+	.	transcript_id "Isoform15023_18"; gene_id "Isoform15023_18.gene"; gene_name "Isoform15023_18";
chr1	Mandalorion	exon	160774104	160774236	.	+	.	transcript_id "Isoform15023_18"; gene_id "Isoform15023_18.gene"; gene_name "Isoform15023_18";
chr1	Mandalorion	CDS	160774104	160774236	.	+	.	transcript_id "Isoform15023_18"; gene_id "Isoform15023_18.gene"; gene_name "Isoform15023_18";
chr1	Mandalorion	exon	160775877	160775995	.	+	.	transcript_id "Isoform15023_18"; gene_id "Isoform15023_18.gene"; gene_name "Isoform15023_18";
chr1	Mandalorion	CDS	160775877	160775995	.	+	.	transcript_id "Isoform15023_18"; gene_id "Isoform15023_18.gene"; gene_name "Isoform15023_18";
chr1	Mandalorion	exon	160777792	160777904	.	+	.	transcript_id "Isoform15023_18"; gene_id "Isoform15023_18.gene"; gene_name "Isoform15023_18";
chr1	Mandalorion	CDS	160777792	160777904	.	+	.	transcript_id "Isoform15023_18"; gene_id "Isoform15023_18.gene"; gene_name "Isoform15023_18";
chr1	Mandalorion	exon	160778411	160778692	.	+	.	transcript_id "Isoform15023_18"; gene_id "Isoform15023_18.gene"; gene_name "Isoform15023_18";
chr1	Mandalorion	CDS	160778411	160778692	.	+	.	transcript_id "Isoform15023_18"; gene_id "Isoform15023_18.gene"; gene_name "Isoform15023_18";
chr1	Mandalorion	exon	160779185	160779399	.	+	.	transcript_id "Isoform15023_18"; gene_id "Isoform15023_18.gene"; gene_name "Isoform15023_18";
chr1	Mandalorion	CDS	160779185	160779399	.	+	.	transcript_id "Isoform15023_18"; gene_id "Isoform15023_18.gene"; gene_name "Isoform15023_18";
chr1	Mandalorion	exon	160782354	160782721	.	+	.	transcript_id "Isoform15023_18"; gene_id "Isoform15023_18.gene"; gene_name "Isoform15023_18";
chr1	Mandalorion	CDS	160782354	160782721	.	+	.	transcript_id "Isoform15023_18"; gene_id "Isoform15023_18.gene"; gene_name "Isoform15023_18";
chr1	Mandalorion	exon	160783385	160783549	.	+	.	transcript_id "Isoform15023_18"; gene_id "Isoform15023_18.gene"; gene_name "Isoform15023_18";
chr1	Mandalorion	CDS	160783385	160783549	.	+	.	transcript_id "Isoform15023_18"; gene_id "Isoform15023_18.gene"; gene_name "Isoform15023_18";
chr1	Mandalorion	exon	160786971	160787123	.	+	.	transcript_id "Isoform15023_18"; gene_id "Isoform15023_18.gene"; gene_name "Isoform15023_18";
chr1	Mandalorion	CDS	160786971	160787123	.	+	.	transcript_id "Isoform15023_18"; gene_id "Isoform15023_18.gene"; gene_name "Isoform15023_18";
chr1	Mandalorion	exon	160789841	160790054	.	+	.	transcript_id "Isoform15023_18"; gene_id "Isoform15023_18.gene"; gene_name "Isoform15023_18";
chr1	Mandalorion	CDS	160789841	160790054	.	+	.	transcript_id "Isoform15023_18"; gene_id "Isoform15023_18.gene"; gene_name "Isoform15023_18";
chr1	Mandalorion	exon	160791049	160791139	.	+	.	transcript_id "Isoform15023_18"; gene_id "Isoform15023_18.gene"; gene_name "Isoform15023_18";
chr1	Mandalorion	CDS	160791049	160791139	.	+	.	transcript_id "Isoform15023_18"; gene_id "Isoform15023_18.gene"; gene_name "Isoform15023_18";
chr1	Mandalorion	exon	160791278	160791410	.	+	.	transcript_id "Isoform15023_18"; gene_id "Isoform15023_18.gene"; gene_name "Isoform15023_18";
chr1	Mandalorion	CDS	160791278	160791410	.	+	.	transcript_id "Isoform15023_18"; gene_id "Isoform15023_18.gene"; gene_name "Isoform15023_18";
chr1	Mandalorion	exon	160792520	160792690	.	+	.	transcript_id "Isoform15023_18"; gene_id "Isoform15023_18.gene"; gene_name "Isoform15023_18";
chr1	Mandalorion	CDS	160792520	160792690	.	+	.	transcript_id "Isoform15023_18"; gene_id "Isoform15023_18.gene"; gene_name "Isoform15023_18";
chr1	Mandalorion	exon	160793243	160793358	.	+	.	transcript_id "Isoform15023_18"; gene_id "Isoform15023_18.gene"; gene_name "Isoform15023_18";
chr1	Mandalorion	CDS	160793243	160793358	.	+	.	transcript_id "Isoform15023_18"; gene_id "Isoform15023_18.gene"; gene_name "Isoform15023_18";
chr1	Mandalorion	exon	160795217	160795616	.	+	.	transcript_id "Isoform15023_18"; gene_id "Isoform15023_18.gene"; gene_name "Isoform15023_18";
chr1	Mandalorion	CDS	160795217	160795364	.	+	.	transcript_id "Isoform15023_18"; gene_id "Isoform15023_18.gene"; gene_name "Isoform15023_18";
chr1	Mandalorion	stop_codon	160795365	160795367	.	+	.	transcript_id "Isoform15023_18"; gene_id "Isoform15023_18.gene"; gene_name "Isoform15023_18";
chr1	Mandalorion	transcript	160733981	160736575	.	+	.	transcript_id "Isoform15027_6"; gene_id "Isoform15027_6.gene"; gene_name "Isoform15027_6";
chr1	Mandalorion	exon	160733981	160736575	.	+	.	transcript_id "Isoform15027_6"; gene_id "Isoform15027_6.gene"; gene_name "Isoform15027_6";
chr1	Mandalorion	start_codon	160733982	160733984	.	+	.	transcript_id "Isoform15027_6"; gene_id "Isoform15027_6.gene"; gene_name "Isoform15027_6";
chr1	Mandalorion	CDS	160733982	160734452	.	+	.	transcript_id "Isoform15027_6"; gene_id "Isoform15027_6.gene"; gene_name "Isoform15027_6";
chr1	Mandalorion	stop_codon	160734453	160734455	.	+	.	transcript_id "Isoform15027_6"; gene_id "Isoform15027_6.gene"; gene_name "Isoform15027_6";
chr1	Mandalorion	transcript	160836370	160862391	.	-	.	transcript_id "Isoform15030_3"; gene_id "Isoform15030_3.gene"; gene_name "Isoform15030_3";
chr1	Mandalorion	exon	160836370	160837061	.	-	.	transcript_id "Isoform15030_3"; gene_id "Isoform15030_3.gene"; gene_name "Isoform15030_3";
chr1	Mandalorion	exon	160847054	160847976	.	-	.	transcript_id "Isoform15030_3"; gene_id "Isoform15030_3.gene"; gene_name "Isoform15030_3";
chr1	Mandalorion	CDS	160847494	160847976	.	-	.	transcript_id "Isoform15030_3"; gene_id "Isoform15030_3.gene"; gene_name "Isoform15030_3";
chr1	Mandalorion	stop_codon	160847491	160847493	.	-	.	transcript_id "Isoform15030_3"; gene_id "Isoform15030_3.gene"; gene_name "Isoform15030_3";
chr1	Mandalorion	exon	160857212	160857311	.	-	.	transcript_id "Isoform15030_3"; gene_id "Isoform15030_3.gene"; gene_name "Isoform15030_3";
chr1	Mandalorion	CDS	160857212	160857311	.	-	.	transcript_id "Isoform15030_3"; gene_id "Isoform15030_3.gene"; gene_name "Isoform15030_3";
chr1	Mandalorion	exon	160859375	160860331	.	-	.	transcript_id "Isoform15030_3"; gene_id "Isoform15030_3.gene"; gene_name "Isoform15030_3";
chr1	Mandalorion	start_codon	160860301	160860303	.	-	.	transcript_id "Isoform15030_3"; gene_id "Isoform15030_3.gene"; gene_name "Isoform15030_3";
chr1	Mandalorion	CDS	160859375	160860303	.	-	.	transcript_id "Isoform15030_3"; gene_id "Isoform15030_3.gene"; gene_name "Isoform15030_3";
chr1	Mandalorion	exon	160861658	160861854	.	-	.	transcript_id "Isoform15030_3"; gene_id "Isoform15030_3.gene"; gene_name "Isoform15030_3";
chr1	Mandalorion	exon	160862348	160862391	.	-	.	transcript_id "Isoform15030_3"; gene_id "Isoform15030_3.gene"; gene_name "Isoform15030_3";
chr1	Mandalorion	transcript	160847203	160862419	.	-	.	transcript_id "Isoform15033_3"; gene_id "Isoform15033_3.gene"; gene_name "Isoform15033_3";
chr1	Mandalorion	exon	160847203	160847976	.	-	.	transcript_id "Isoform15033_3"; gene_id "Isoform15033_3.gene"; gene_name "Isoform15033_3";
chr1	Mandalorion	CDS	160847494	160847976	.	-	.	transcript_id "Isoform15033_3"; gene_id "Isoform15033_3.gene"; gene_name "Isoform15033_3";
chr1	Mandalorion	stop_codon	160847491	160847493	.	-	.	transcript_id "Isoform15033_3"; gene_id "Isoform15033_3.gene"; gene_name "Isoform15033_3";
chr1	Mandalorion	exon	160857212	160857311	.	-	.	transcript_id "Isoform15033_3"; gene_id "Isoform15033_3.gene"; gene_name "Isoform15033_3";
chr1	Mandalorion	CDS	160857212	160857311	.	-	.	transcript_id "Isoform15033_3"; gene_id "Isoform15033_3.gene"; gene_name "Isoform15033_3";
chr1	Mandalorion	exon	160859375	160860334	.	-	.	transcript_id "Isoform15033_3"; gene_id "Isoform15033_3.gene"; gene_name "Isoform15033_3";
chr1	Mandalorion	start_codon	160860301	160860303	.	-	.	transcript_id "Isoform15033_3"; gene_id "Isoform15033_3.gene"; gene_name "Isoform15033_3";
chr1	Mandalorion	CDS	160859375	160860303	.	-	.	transcript_id "Isoform15033_3"; gene_id "Isoform15033_3.gene"; gene_name "Isoform15033_3";
chr1	Mandalorion	exon	160861658	160861854	.	-	.	transcript_id "Isoform15033_3"; gene_id "Isoform15033_3.gene"; gene_name "Isoform15033_3";
chr1	Mandalorion	exon	160862348	160862419	.	-	.	transcript_id "Isoform15033_3"; gene_id "Isoform15033_3.gene"; gene_name "Isoform15033_3";
chr1	Mandalorion	transcript	160868189	160898213	.	-	.	transcript_id "Isoform15035_18"; gene_id "Isoform15035_18.gene"; gene_name "Isoform15035_18";
chr1	Mandalorion	exon	160868189	160869500	.	-	.	transcript_id "Isoform15035_18"; gene_id "Isoform15035_18.gene"; gene_name "Isoform15035_18";
chr1	Mandalorion	CDS	160869289	160869500	.	-	.	transcript_id "Isoform15035_18"; gene_id "Isoform15035_18.gene"; gene_name "Isoform15035_18";
chr1	Mandalorion	stop_codon	160869286	160869288	.	-	.	transcript_id "Isoform15035_18"; gene_id "Isoform15035_18.gene"; gene_name "Isoform15035_18";
chr1	Mandalorion	exon	160871183	160871258	.	-	.	transcript_id "Isoform15035_18"; gene_id "Isoform15035_18.gene"; gene_name "Isoform15035_18";
chr1	Mandalorion	CDS	160871183	160871258	.	-	.	transcript_id "Isoform15035_18"; gene_id "Isoform15035_18.gene"; gene_name "Isoform15035_18";
chr1	Mandalorion	exon	160872529	160872639	.	-	.	transcript_id "Isoform15035_18"; gene_id "Isoform15035_18.gene"; gene_name "Isoform15035_18";
chr1	Mandalorion	CDS	160872529	160872639	.	-	.	transcript_id "Isoform15035_18"; gene_id "Isoform15035_18.gene"; gene_name "Isoform15035_18";
chr1	Mandalorion	exon	160872828	160873046	.	-	.	transcript_id "Isoform15035_18"; gene_id "Isoform15035_18.gene"; gene_name "Isoform15035_18";
chr1	Mandalorion	CDS	160872828	160873046	.	-	.	transcript_id "Isoform15035_18"; gene_id "Isoform15035_18.gene"; gene_name "Isoform15035_18";
chr1	Mandalorion	exon	160874347	160874499	.	-	.	transcript_id "Isoform15035_18"; gene_id "Isoform15035_18.gene"; gene_name "Isoform15035_18";
chr1	Mandalorion	CDS	160874347	160874499	.	-	.	transcript_id "Isoform15035_18"; gene_id "Isoform15035_18.gene"; gene_name "Isoform15035_18";
chr1	Mandalorion	exon	160877508	160877570	.	-	.	transcript_id "Isoform15035_18"; gene_id "Isoform15035_18.gene"; gene_name "Isoform15035_18";
chr1	Mandalorion	CDS	160877508	160877570	.	-	.	transcript_id "Isoform15035_18"; gene_id "Isoform15035_18.gene"; gene_name "Isoform15035_18";
chr1	Mandalorion	exon	160878901	160879008	.	-	.	transcript_id "Isoform15035_18"; gene_id "Isoform15035_18.gene"; gene_name "Isoform15035_18";
chr1	Mandalorion	CDS	160878901	160879008	.	-	.	transcript_id "Isoform15035_18"; gene_id "Isoform15035_18.gene"; gene_name "Isoform15035_18";
chr1	Mandalorion	exon	160881511	160881690	.	-	.	transcript_id "Isoform15035_18"; gene_id "Isoform15035_18.gene"; gene_name "Isoform15035_18";
chr1	Mandalorion	CDS	160881511	160881690	.	-	.	transcript_id "Isoform15035_18"; gene_id "Isoform15035_18.gene"; gene_name "Isoform15035_18";
chr1	Mandalorion	exon	160884031	160884100	.	-	.	transcript_id "Isoform15035_18"; gene_id "Isoform15035_18.gene"; gene_name "Isoform15035_18";
chr1	Mandalorion	CDS	160884031	160884100	.	-	.	transcript_id "Isoform15035_18"; gene_id "Isoform15035_18.gene"; gene_name "Isoform15035_18";
chr1	Mandalorion	exon	160885017	160885123	.	-	.	transcript_id "Isoform15035_18"; gene_id "Isoform15035_18.gene"; gene_name "Isoform15035_18";
chr1	Mandalorion	CDS	160885017	160885123	.	-	.	transcript_id "Isoform15035_18"; gene_id "Isoform15035_18.gene"; gene_name "Isoform15035_18";
chr1	Mandalorion	exon	160887615	160887661	.	-	.	transcript_id "Isoform15035_18"; gene_id "Isoform15035_18.gene"; gene_name "Isoform15035_18";
chr1	Mandalorion	CDS	160887615	160887661	.	-	.	transcript_id "Isoform15035_18"; gene_id "Isoform15035_18.gene"; gene_name "Isoform15035_18";
chr1	Mandalorion	exon	160888306	160888429	.	-	.	transcript_id "Isoform15035_18"; gene_id "Isoform15035_18.gene"; gene_name "Isoform15035_18";
chr1	Mandalorion	CDS	160888306	160888429	.	-	.	transcript_id "Isoform15035_18"; gene_id "Isoform15035_18.gene"; gene_name "Isoform15035_18";
chr1	Mandalorion	exon	160890352	160890447	.	-	.	transcript_id "Isoform15035_18"; gene_id "Isoform15035_18.gene"; gene_name "Isoform15035_18";
chr1	Mandalorion	CDS	160890352	160890447	.	-	.	transcript_id "Isoform15035_18"; gene_id "Isoform15035_18.gene"; gene_name "Isoform15035_18";
chr1	Mandalorion	exon	160890817	160890918	.	-	.	transcript_id "Isoform15035_18"; gene_id "Isoform15035_18.gene"; gene_name "Isoform15035_18";
chr1	Mandalorion	CDS	160890817	160890918	.	-	.	transcript_id "Isoform15035_18"; gene_id "Isoform15035_18.gene"; gene_name "Isoform15035_18";
chr1	Mandalorion	exon	160892795	160892861	.	-	.	transcript_id "Isoform15035_18"; gene_id "Isoform15035_18.gene"; gene_name "Isoform15035_18";
chr1	Mandalorion	CDS	160892795	160892861	.	-	.	transcript_id "Isoform15035_18"; gene_id "Isoform15035_18.gene"; gene_name "Isoform15035_18";
chr1	Mandalorion	exon	160896650	160896749	.	-	.	transcript_id "Isoform15035_18"; gene_id "Isoform15035_18.gene"; gene_name "Isoform15035_18";
chr1	Mandalorion	CDS	160896650	160896749	.	-	.	transcript_id "Isoform15035_18"; gene_id "Isoform15035_18.gene"; gene_name "Isoform15035_18";
chr1	Mandalorion	exon	160897563	160898213	.	-	.	transcript_id "Isoform15035_18"; gene_id "Isoform15035_18.gene"; gene_name "Isoform15035_18";
chr1	Mandalorion	start_codon	160897621	160897623	.	-	.	transcript_id "Isoform15035_18"; gene_id "Isoform15035_18.gene"; gene_name "Isoform15035_18";
chr1	Mandalorion	CDS	160897563	160897623	.	-	.	transcript_id "Isoform15035_18"; gene_id "Isoform15035_18.gene"; gene_name "Isoform15035_18";
chr1	Mandalorion	transcript	160868189	160898216	.	-	.	transcript_id "Isoform15046_10"; gene_id "Isoform15046_10.gene"; gene_name "Isoform15046_10";
chr1	Mandalorion	exon	160868189	160869500	.	-	.	transcript_id "Isoform15046_10"; gene_id "Isoform15046_10.gene"; gene_name "Isoform15046_10";
chr1	Mandalorion	CDS	160869289	160869500	.	-	.	transcript_id "Isoform15046_10"; gene_id "Isoform15046_10.gene"; gene_name "Isoform15046_10";
chr1	Mandalorion	stop_codon	160869286	160869288	.	-	.	transcript_id "Isoform15046_10"; gene_id "Isoform15046_10.gene"; gene_name "Isoform15046_10";
chr1	Mandalorion	exon	160871183	160871258	.	-	.	transcript_id "Isoform15046_10"; gene_id "Isoform15046_10.gene"; gene_name "Isoform15046_10";
chr1	Mandalorion	CDS	160871183	160871258	.	-	.	transcript_id "Isoform15046_10"; gene_id "Isoform15046_10.gene"; gene_name "Isoform15046_10";
chr1	Mandalorion	exon	160872529	160872639	.	-	.	transcript_id "Isoform15046_10"; gene_id "Isoform15046_10.gene"; gene_name "Isoform15046_10";
chr1	Mandalorion	CDS	160872529	160872639	.	-	.	transcript_id "Isoform15046_10"; gene_id "Isoform15046_10.gene"; gene_name "Isoform15046_10";
chr1	Mandalorion	exon	160872828	160873046	.	-	.	transcript_id "Isoform15046_10"; gene_id "Isoform15046_10.gene"; gene_name "Isoform15046_10";
chr1	Mandalorion	CDS	160872828	160873046	.	-	.	transcript_id "Isoform15046_10"; gene_id "Isoform15046_10.gene"; gene_name "Isoform15046_10";
chr1	Mandalorion	exon	160874347	160874499	.	-	.	transcript_id "Isoform15046_10"; gene_id "Isoform15046_10.gene"; gene_name "Isoform15046_10";
chr1	Mandalorion	CDS	160874347	160874499	.	-	.	transcript_id "Isoform15046_10"; gene_id "Isoform15046_10.gene"; gene_name "Isoform15046_10";
chr1	Mandalorion	exon	160878901	160879008	.	-	.	transcript_id "Isoform15046_10"; gene_id "Isoform15046_10.gene"; gene_name "Isoform15046_10";
chr1	Mandalorion	CDS	160878901	160879008	.	-	.	transcript_id "Isoform15046_10"; gene_id "Isoform15046_10.gene"; gene_name "Isoform15046_10";
chr1	Mandalorion	exon	160881511	160881690	.	-	.	transcript_id "Isoform15046_10"; gene_id "Isoform15046_10.gene"; gene_name "Isoform15046_10";
chr1	Mandalorion	CDS	160881511	160881690	.	-	.	transcript_id "Isoform15046_10"; gene_id "Isoform15046_10.gene"; gene_name "Isoform15046_10";
chr1	Mandalorion	exon	160884031	160884100	.	-	.	transcript_id "Isoform15046_10"; gene_id "Isoform15046_10.gene"; gene_name "Isoform15046_10";
chr1	Mandalorion	CDS	160884031	160884100	.	-	.	transcript_id "Isoform15046_10"; gene_id "Isoform15046_10.gene"; gene_name "Isoform15046_10";
chr1	Mandalorion	exon	160885017	160885123	.	-	.	transcript_id "Isoform15046_10"; gene_id "Isoform15046_10.gene"; gene_name "Isoform15046_10";
chr1	Mandalorion	CDS	160885017	160885123	.	-	.	transcript_id "Isoform15046_10"; gene_id "Isoform15046_10.gene"; gene_name "Isoform15046_10";
chr1	Mandalorion	exon	160887615	160887661	.	-	.	transcript_id "Isoform15046_10"; gene_id "Isoform15046_10.gene"; gene_name "Isoform15046_10";
chr1	Mandalorion	CDS	160887615	160887661	.	-	.	transcript_id "Isoform15046_10"; gene_id "Isoform15046_10.gene"; gene_name "Isoform15046_10";
chr1	Mandalorion	exon	160888306	160888429	.	-	.	transcript_id "Isoform15046_10"; gene_id "Isoform15046_10.gene"; gene_name "Isoform15046_10";
chr1	Mandalorion	CDS	160888306	160888429	.	-	.	transcript_id "Isoform15046_10"; gene_id "Isoform15046_10.gene"; gene_name "Isoform15046_10";
chr1	Mandalorion	exon	160890352	160890447	.	-	.	transcript_id "Isoform15046_10"; gene_id "Isoform15046_10.gene"; gene_name "Isoform15046_10";
chr1	Mandalorion	CDS	160890352	160890447	.	-	.	transcript_id "Isoform15046_10"; gene_id "Isoform15046_10.gene"; gene_name "Isoform15046_10";
chr1	Mandalorion	exon	160890817	160890918	.	-	.	transcript_id "Isoform15046_10"; gene_id "Isoform15046_10.gene"; gene_name "Isoform15046_10";
chr1	Mandalorion	CDS	160890817	160890918	.	-	.	transcript_id "Isoform15046_10"; gene_id "Isoform15046_10.gene"; gene_name "Isoform15046_10";
chr1	Mandalorion	exon	160892795	160892861	.	-	.	transcript_id "Isoform15046_10"; gene_id "Isoform15046_10.gene"; gene_name "Isoform15046_10";
chr1	Mandalorion	CDS	160892795	160892861	.	-	.	transcript_id "Isoform15046_10"; gene_id "Isoform15046_10.gene"; gene_name "Isoform15046_10";
chr1	Mandalorion	exon	160896650	160896749	.	-	.	transcript_id "Isoform15046_10"; gene_id "Isoform15046_10.gene"; gene_name "Isoform15046_10";
chr1	Mandalorion	CDS	160896650	160896749	.	-	.	transcript_id "Isoform15046_10"; gene_id "Isoform15046_10.gene"; gene_name "Isoform15046_10";
chr1	Mandalorion	exon	160897563	160898216	.	-	.	transcript_id "Isoform15046_10"; gene_id "Isoform15046_10.gene"; gene_name "Isoform15046_10";
chr1	Mandalorion	start_codon	160897621	160897623	.	-	.	transcript_id "Isoform15046_10"; gene_id "Isoform15046_10.gene"; gene_name "Isoform15046_10";
chr1	Mandalorion	CDS	160897563	160897623	.	-	.	transcript_id "Isoform15046_10"; gene_id "Isoform15046_10.gene"; gene_name "Isoform15046_10";
chr1	Mandalorion	transcript	160915965	160959035	.	-	.	transcript_id "Isoform15059_16"; gene_id "Isoform15059_16.gene"; gene_name "Isoform15059_16";
chr1	Mandalorion	exon	160915965	160918081	.	-	.	transcript_id "Isoform15059_16"; gene_id "Isoform15059_16.gene"; gene_name "Isoform15059_16";
chr1	Mandalorion	CDS	160918000	160918081	.	-	.	transcript_id "Isoform15059_16"; gene_id "Isoform15059_16.gene"; gene_name "Isoform15059_16";
chr1	Mandalorion	stop_codon	160917997	160917999	.	-	.	transcript_id "Isoform15059_16"; gene_id "Isoform15059_16.gene"; gene_name "Isoform15059_16";
chr1	Mandalorion	exon	160921251	160921357	.	-	.	transcript_id "Isoform15059_16"; gene_id "Isoform15059_16.gene"; gene_name "Isoform15059_16";
chr1	Mandalorion	CDS	160921251	160921357	.	-	.	transcript_id "Isoform15059_16"; gene_id "Isoform15059_16.gene"; gene_name "Isoform15059_16";
chr1	Mandalorion	exon	160923099	160923307	.	-	.	transcript_id "Isoform15059_16"; gene_id "Isoform15059_16.gene"; gene_name "Isoform15059_16";
chr1	Mandalorion	CDS	160923099	160923307	.	-	.	transcript_id "Isoform15059_16"; gene_id "Isoform15059_16.gene"; gene_name "Isoform15059_16";
chr1	Mandalorion	exon	160925833	160925966	.	-	.	transcript_id "Isoform15059_16"; gene_id "Isoform15059_16.gene"; gene_name "Isoform15059_16";
chr1	Mandalorion	CDS	160925833	160925966	.	-	.	transcript_id "Isoform15059_16"; gene_id "Isoform15059_16.gene"; gene_name "Isoform15059_16";
chr1	Mandalorion	exon	160926712	160926855	.	-	.	transcript_id "Isoform15059_16"; gene_id "Isoform15059_16.gene"; gene_name "Isoform15059_16";
chr1	Mandalorion	CDS	160926712	160926855	.	-	.	transcript_id "Isoform15059_16"; gene_id "Isoform15059_16.gene"; gene_name "Isoform15059_16";
chr1	Mandalorion	exon	160929021	160929204	.	-	.	transcript_id "Isoform15059_16"; gene_id "Isoform15059_16.gene"; gene_name "Isoform15059_16";
chr1	Mandalorion	CDS	160929021	160929204	.	-	.	transcript_id "Isoform15059_16"; gene_id "Isoform15059_16.gene"; gene_name "Isoform15059_16";
chr1	Mandalorion	exon	160930549	160930664	.	-	.	transcript_id "Isoform15059_16"; gene_id "Isoform15059_16.gene"; gene_name "Isoform15059_16";
chr1	Mandalorion	CDS	160930549	160930664	.	-	.	transcript_id "Isoform15059_16"; gene_id "Isoform15059_16.gene"; gene_name "Isoform15059_16";
chr1	Mandalorion	exon	160932971	160933065	.	-	.	transcript_id "Isoform15059_16"; gene_id "Isoform15059_16.gene"; gene_name "Isoform15059_16";
chr1	Mandalorion	CDS	160932971	160933065	.	-	.	transcript_id "Isoform15059_16"; gene_id "Isoform15059_16.gene"; gene_name "Isoform15059_16";
chr1	Mandalorion	exon	160934277	160934435	.	-	.	transcript_id "Isoform15059_16"; gene_id "Isoform15059_16.gene"; gene_name "Isoform15059_16";
chr1	Mandalorion	CDS	160934277	160934435	.	-	.	transcript_id "Isoform15059_16"; gene_id "Isoform15059_16.gene"; gene_name "Isoform15059_16";
chr1	Mandalorion	exon	160936792	160937365	.	-	.	transcript_id "Isoform15059_16"; gene_id "Isoform15059_16.gene"; gene_name "Isoform15059_16";
chr1	Mandalorion	CDS	160936792	160937365	.	-	.	transcript_id "Isoform15059_16"; gene_id "Isoform15059_16.gene"; gene_name "Isoform15059_16";
chr1	Mandalorion	exon	160957959	160958022	.	-	.	transcript_id "Isoform15059_16"; gene_id "Isoform15059_16.gene"; gene_name "Isoform15059_16";
chr1	Mandalorion	start_codon	160957964	160957966	.	-	.	transcript_id "Isoform15059_16"; gene_id "Isoform15059_16.gene"; gene_name "Isoform15059_16";
chr1	Mandalorion	CDS	160957959	160957966	.	-	.	transcript_id "Isoform15059_16"; gene_id "Isoform15059_16.gene"; gene_name "Isoform15059_16";
chr1	Mandalorion	exon	160958933	160959035	.	-	.	transcript_id "Isoform15059_16"; gene_id "Isoform15059_16.gene"; gene_name "Isoform15059_16";
chr1	Mandalorion	transcript	160926104	160959071	.	-	.	transcript_id "Isoform15062_4"; gene_id "Isoform15062_4.gene"; gene_name "Isoform15062_4";
chr1	Mandalorion	exon	160926104	160926855	.	-	.	transcript_id "Isoform15062_4"; gene_id "Isoform15062_4.gene"; gene_name "Isoform15062_4";
chr1	Mandalorion	CDS	160926711	160926855	.	-	.	transcript_id "Isoform15062_4"; gene_id "Isoform15062_4.gene"; gene_name "Isoform15062_4";
chr1	Mandalorion	stop_codon	160926708	160926710	.	-	.	transcript_id "Isoform15062_4"; gene_id "Isoform15062_4.gene"; gene_name "Isoform15062_4";
chr1	Mandalorion	exon	160929021	160929204	.	-	.	transcript_id "Isoform15062_4"; gene_id "Isoform15062_4.gene"; gene_name "Isoform15062_4";
chr1	Mandalorion	CDS	160929021	160929204	.	-	.	transcript_id "Isoform15062_4"; gene_id "Isoform15062_4.gene"; gene_name "Isoform15062_4";
chr1	Mandalorion	exon	160930549	160930664	.	-	.	transcript_id "Isoform15062_4"; gene_id "Isoform15062_4.gene"; gene_name "Isoform15062_4";
chr1	Mandalorion	CDS	160930549	160930664	.	-	.	transcript_id "Isoform15062_4"; gene_id "Isoform15062_4.gene"; gene_name "Isoform15062_4";
chr1	Mandalorion	exon	160932971	160933065	.	-	.	transcript_id "Isoform15062_4"; gene_id "Isoform15062_4.gene"; gene_name "Isoform15062_4";
chr1	Mandalorion	CDS	160932971	160933065	.	-	.	transcript_id "Isoform15062_4"; gene_id "Isoform15062_4.gene"; gene_name "Isoform15062_4";
chr1	Mandalorion	exon	160934277	160934435	.	-	.	transcript_id "Isoform15062_4"; gene_id "Isoform15062_4.gene"; gene_name "Isoform15062_4";
chr1	Mandalorion	CDS	160934277	160934435	.	-	.	transcript_id "Isoform15062_4"; gene_id "Isoform15062_4.gene"; gene_name "Isoform15062_4";
chr1	Mandalorion	exon	160936792	160937365	.	-	.	transcript_id "Isoform15062_4"; gene_id "Isoform15062_4.gene"; gene_name "Isoform15062_4";
chr1	Mandalorion	CDS	160936792	160937365	.	-	.	transcript_id "Isoform15062_4"; gene_id "Isoform15062_4.gene"; gene_name "Isoform15062_4";
chr1	Mandalorion	exon	160957959	160958022	.	-	.	transcript_id "Isoform15062_4"; gene_id "Isoform15062_4.gene"; gene_name "Isoform15062_4";
chr1	Mandalorion	start_codon	160957964	160957966	.	-	.	transcript_id "Isoform15062_4"; gene_id "Isoform15062_4.gene"; gene_name "Isoform15062_4";
chr1	Mandalorion	CDS	160957959	160957966	.	-	.	transcript_id "Isoform15062_4"; gene_id "Isoform15062_4.gene"; gene_name "Isoform15062_4";
chr1	Mandalorion	exon	160958933	160959071	.	-	.	transcript_id "Isoform15062_4"; gene_id "Isoform15062_4.gene"; gene_name "Isoform15062_4";
chr1	Mandalorion	transcript	160806211	160830110	.	+	.	transcript_id "Isoform15086_1441"; gene_id "Isoform15086_1441.gene"; gene_name "Isoform15086_1441";
chr1	Mandalorion	exon	160806211	160806285	.	+	.	transcript_id "Isoform15086_1441"; gene_id "Isoform15086_1441.gene"; gene_name "Isoform15086_1441";
chr1	Mandalorion	exon	160815011	160815153	.	+	.	transcript_id "Isoform15086_1441"; gene_id "Isoform15086_1441.gene"; gene_name "Isoform15086_1441";
chr1	Mandalorion	start_codon	160815113	160815115	.	+	.	transcript_id "Isoform15086_1441"; gene_id "Isoform15086_1441.gene"; gene_name "Isoform15086_1441";
chr1	Mandalorion	CDS	160815113	160815153	.	+	.	transcript_id "Isoform15086_1441"; gene_id "Isoform15086_1441.gene"; gene_name "Isoform15086_1441";
chr1	Mandalorion	exon	160816949	160817318	.	+	.	transcript_id "Isoform15086_1441"; gene_id "Isoform15086_1441.gene"; gene_name "Isoform15086_1441";
chr1	Mandalorion	CDS	160816949	160817318	.	+	.	transcript_id "Isoform15086_1441"; gene_id "Isoform15086_1441.gene"; gene_name "Isoform15086_1441";
chr1	Mandalorion	exon	160820966	160821181	.	+	.	transcript_id "Isoform15086_1441"; gene_id "Isoform15086_1441.gene"; gene_name "Isoform15086_1441";
chr1	Mandalorion	CDS	160820966	160821181	.	+	.	transcript_id "Isoform15086_1441"; gene_id "Isoform15086_1441.gene"; gene_name "Isoform15086_1441";
chr1	Mandalorion	exon	160822888	160823025	.	+	.	transcript_id "Isoform15086_1441"; gene_id "Isoform15086_1441.gene"; gene_name "Isoform15086_1441";
chr1	Mandalorion	CDS	160822888	160823025	.	+	.	transcript_id "Isoform15086_1441"; gene_id "Isoform15086_1441.gene"; gene_name "Isoform15086_1441";
chr1	Mandalorion	exon	160824920	160825310	.	+	.	transcript_id "Isoform15086_1441"; gene_id "Isoform15086_1441.gene"; gene_name "Isoform15086_1441";
chr1	Mandalorion	CDS	160824920	160825310	.	+	.	transcript_id "Isoform15086_1441"; gene_id "Isoform15086_1441.gene"; gene_name "Isoform15086_1441";
chr1	Mandalorion	exon	160827559	160827623	.	+	.	transcript_id "Isoform15086_1441"; gene_id "Isoform15086_1441.gene"; gene_name "Isoform15086_1441";
chr1	Mandalorion	CDS	160827559	160827623	.	+	.	transcript_id "Isoform15086_1441"; gene_id "Isoform15086_1441.gene"; gene_name "Isoform15086_1441";
chr1	Mandalorion	exon	160829857	160830110	.	+	.	transcript_id "Isoform15086_1441"; gene_id "Isoform15086_1441.gene"; gene_name "Isoform15086_1441";
chr1	Mandalorion	CDS	160829857	160830030	.	+	.	transcript_id "Isoform15086_1441"; gene_id "Isoform15086_1441.gene"; gene_name "Isoform15086_1441";
chr1	Mandalorion	stop_codon	160830031	160830033	.	+	.	transcript_id "Isoform15086_1441"; gene_id "Isoform15086_1441.gene"; gene_name "Isoform15086_1441";
chr1	Mandalorion	transcript	160862736	160866108	.	+	.	transcript_id "Isoform15121_949"; gene_id "Isoform15121_949.gene"; gene_name "Isoform15121_949";
chr1	Mandalorion	exon	160862736	160862764	.	+	.	transcript_id "Isoform15121_949"; gene_id "Isoform15121_949.gene"; gene_name "Isoform15121_949";
chr1	Mandalorion	exon	160863322	160863374	.	+	.	transcript_id "Isoform15121_949"; gene_id "Isoform15121_949.gene"; gene_name "Isoform15121_949";
chr1	Mandalorion	exon	160863553	160863584	.	+	.	transcript_id "Isoform15121_949"; gene_id "Isoform15121_949.gene"; gene_name "Isoform15121_949";
chr1	Mandalorion	exon	160863778	160863814	.	+	.	transcript_id "Isoform15121_949"; gene_id "Isoform15121_949.gene"; gene_name "Isoform15121_949";
chr1	Mandalorion	exon	160864119	160864149	.	+	.	transcript_id "Isoform15121_949"; gene_id "Isoform15121_949.gene"; gene_name "Isoform15121_949";
chr1	Mandalorion	exon	160864390	160864422	.	+	.	transcript_id "Isoform15121_949"; gene_id "Isoform15121_949.gene"; gene_name "Isoform15121_949";
chr1	Mandalorion	exon	160864694	160864734	.	+	.	transcript_id "Isoform15121_949"; gene_id "Isoform15121_949.gene"; gene_name "Isoform15121_949";
chr1	Mandalorion	exon	160864858	160864885	.	+	.	transcript_id "Isoform15121_949"; gene_id "Isoform15121_949.gene"; gene_name "Isoform15121_949";
chr1	Mandalorion	exon	160865075	160865117	.	+	.	transcript_id "Isoform15121_949"; gene_id "Isoform15121_949.gene"; gene_name "Isoform15121_949";
chr1	Mandalorion	exon	160865565	160865607	.	+	.	transcript_id "Isoform15121_949"; gene_id "Isoform15121_949.gene"; gene_name "Isoform15121_949";
chr1	Mandalorion	exon	160865795	160865842	.	+	.	transcript_id "Isoform15121_949"; gene_id "Isoform15121_949.gene"; gene_name "Isoform15121_949";
chr1	Mandalorion	exon	160866027	160866108	.	+	.	transcript_id "Isoform15121_949"; gene_id "Isoform15121_949.gene"; gene_name "Isoform15121_949";
chr1	Mandalorion	transcript	160862736	160866108	.	+	.	transcript_id "Isoform15125_1256"; gene_id "Isoform15125_1256.gene"; gene_name "Isoform15125_1256";
chr1	Mandalorion	exon	160862736	160862764	.	+	.	transcript_id "Isoform15125_1256"; gene_id "Isoform15125_1256.gene"; gene_name "Isoform15125_1256";
chr1	Mandalorion	exon	160863322	160863374	.	+	.	transcript_id "Isoform15125_1256"; gene_id "Isoform15125_1256.gene"; gene_name "Isoform15125_1256";
chr1	Mandalorion	exon	160863553	160863584	.	+	.	transcript_id "Isoform15125_1256"; gene_id "Isoform15125_1256.gene"; gene_name "Isoform15125_1256";
chr1	Mandalorion	exon	160863778	160863814	.	+	.	transcript_id "Isoform15125_1256"; gene_id "Isoform15125_1256.gene"; gene_name "Isoform15125_1256";
chr1	Mandalorion	exon	160864119	160864149	.	+	.	transcript_id "Isoform15125_1256"; gene_id "Isoform15125_1256.gene"; gene_name "Isoform15125_1256";
chr1	Mandalorion	exon	160864390	160864422	.	+	.	transcript_id "Isoform15125_1256"; gene_id "Isoform15125_1256.gene"; gene_name "Isoform15125_1256";
chr1	Mandalorion	exon	160864858	160864885	.	+	.	transcript_id "Isoform15125_1256"; gene_id "Isoform15125_1256.gene"; gene_name "Isoform15125_1256";
chr1	Mandalorion	exon	160865075	160865117	.	+	.	transcript_id "Isoform15125_1256"; gene_id "Isoform15125_1256.gene"; gene_name "Isoform15125_1256";
chr1	Mandalorion	exon	160865565	160865607	.	+	.	transcript_id "Isoform15125_1256"; gene_id "Isoform15125_1256.gene"; gene_name "Isoform15125_1256";
chr1	Mandalorion	exon	160865795	160865842	.	+	.	transcript_id "Isoform15125_1256"; gene_id "Isoform15125_1256.gene"; gene_name "Isoform15125_1256";
chr1	Mandalorion	exon	160866027	160866108	.	+	.	transcript_id "Isoform15125_1256"; gene_id "Isoform15125_1256.gene"; gene_name "Isoform15125_1256";
chr1	Mandalorion	transcript	160862736	160866108	.	+	.	transcript_id "Isoform15133_566"; gene_id "Isoform15133_566.gene"; gene_name "Isoform15133_566";
chr1	Mandalorion	exon	160862736	160862764	.	+	.	transcript_id "Isoform15133_566"; gene_id "Isoform15133_566.gene"; gene_name "Isoform15133_566";
chr1	Mandalorion	exon	160863322	160863374	.	+	.	transcript_id "Isoform15133_566"; gene_id "Isoform15133_566.gene"; gene_name "Isoform15133_566";
chr1	Mandalorion	exon	160863553	160863584	.	+	.	transcript_id "Isoform15133_566"; gene_id "Isoform15133_566.gene"; gene_name "Isoform15133_566";
chr1	Mandalorion	exon	160863778	160863814	.	+	.	transcript_id "Isoform15133_566"; gene_id "Isoform15133_566.gene"; gene_name "Isoform15133_566";
chr1	Mandalorion	exon	160864119	160864149	.	+	.	transcript_id "Isoform15133_566"; gene_id "Isoform15133_566.gene"; gene_name "Isoform15133_566";
chr1	Mandalorion	exon	160864390	160864421	.	+	.	transcript_id "Isoform15133_566"; gene_id "Isoform15133_566.gene"; gene_name "Isoform15133_566";
chr1	Mandalorion	exon	160865795	160865842	.	+	.	transcript_id "Isoform15133_566"; gene_id "Isoform15133_566.gene"; gene_name "Isoform15133_566";
chr1	Mandalorion	exon	160866027	160866108	.	+	.	transcript_id "Isoform15133_566"; gene_id "Isoform15133_566.gene"; gene_name "Isoform15133_566";
chr1	Mandalorion	transcript	160862736	160866108	.	+	.	transcript_id "Isoform15140_204"; gene_id "Isoform15140_204.gene"; gene_name "Isoform15140_204";
chr1	Mandalorion	exon	160862736	160862764	.	+	.	transcript_id "Isoform15140_204"; gene_id "Isoform15140_204.gene"; gene_name "Isoform15140_204";
chr1	Mandalorion	exon	160863322	160863374	.	+	.	transcript_id "Isoform15140_204"; gene_id "Isoform15140_204.gene"; gene_name "Isoform15140_204";
chr1	Mandalorion	exon	160863553	160863584	.	+	.	transcript_id "Isoform15140_204"; gene_id "Isoform15140_204.gene"; gene_name "Isoform15140_204";
chr1	Mandalorion	exon	160863778	160863814	.	+	.	transcript_id "Isoform15140_204"; gene_id "Isoform15140_204.gene"; gene_name "Isoform15140_204";
chr1	Mandalorion	exon	160865796	160865842	.	+	.	transcript_id "Isoform15140_204"; gene_id "Isoform15140_204.gene"; gene_name "Isoform15140_204";
chr1	Mandalorion	exon	160866027	160866108	.	+	.	transcript_id "Isoform15140_204"; gene_id "Isoform15140_204.gene"; gene_name "Isoform15140_204";
chr1	Mandalorion	transcript	160862736	160866108	.	+	.	transcript_id "Isoform15141_49"; gene_id "Isoform15141_49.gene"; gene_name "Isoform15141_49";
chr1	Mandalorion	exon	160862736	160862764	.	+	.	transcript_id "Isoform15141_49"; gene_id "Isoform15141_49.gene"; gene_name "Isoform15141_49";
chr1	Mandalorion	exon	160863322	160863374	.	+	.	transcript_id "Isoform15141_49"; gene_id "Isoform15141_49.gene"; gene_name "Isoform15141_49";
chr1	Mandalorion	exon	160863553	160863584	.	+	.	transcript_id "Isoform15141_49"; gene_id "Isoform15141_49.gene"; gene_name "Isoform15141_49";
chr1	Mandalorion	exon	160863778	160864149	.	+	.	transcript_id "Isoform15141_49"; gene_id "Isoform15141_49.gene"; gene_name "Isoform15141_49";
chr1	Mandalorion	exon	160864390	160864422	.	+	.	transcript_id "Isoform15141_49"; gene_id "Isoform15141_49.gene"; gene_name "Isoform15141_49";
chr1	Mandalorion	exon	160864694	160864734	.	+	.	transcript_id "Isoform15141_49"; gene_id "Isoform15141_49.gene"; gene_name "Isoform15141_49";
chr1	Mandalorion	exon	160864858	160864885	.	+	.	transcript_id "Isoform15141_49"; gene_id "Isoform15141_49.gene"; gene_name "Isoform15141_49";
chr1	Mandalorion	exon	160865075	160865117	.	+	.	transcript_id "Isoform15141_49"; gene_id "Isoform15141_49.gene"; gene_name "Isoform15141_49";
chr1	Mandalorion	exon	160865565	160865607	.	+	.	transcript_id "Isoform15141_49"; gene_id "Isoform15141_49.gene"; gene_name "Isoform15141_49";
chr1	Mandalorion	exon	160865795	160865842	.	+	.	transcript_id "Isoform15141_49"; gene_id "Isoform15141_49.gene"; gene_name "Isoform15141_49";
chr1	Mandalorion	exon	160866027	160866108	.	+	.	transcript_id "Isoform15141_49"; gene_id "Isoform15141_49.gene"; gene_name "Isoform15141_49";
chr1	Mandalorion	transcript	160862736	160866108	.	+	.	transcript_id "Isoform15142_44"; gene_id "Isoform15142_44.gene"; gene_name "Isoform15142_44";
chr1	Mandalorion	exon	160862736	160862764	.	+	.	transcript_id "Isoform15142_44"; gene_id "Isoform15142_44.gene"; gene_name "Isoform15142_44";
chr1	Mandalorion	exon	160863322	160863374	.	+	.	transcript_id "Isoform15142_44"; gene_id "Isoform15142_44.gene"; gene_name "Isoform15142_44";
chr1	Mandalorion	exon	160863553	160863584	.	+	.	transcript_id "Isoform15142_44"; gene_id "Isoform15142_44.gene"; gene_name "Isoform15142_44";
chr1	Mandalorion	exon	160863778	160864149	.	+	.	transcript_id "Isoform15142_44"; gene_id "Isoform15142_44.gene"; gene_name "Isoform15142_44";
chr1	Mandalorion	exon	160864390	160864422	.	+	.	transcript_id "Isoform15142_44"; gene_id "Isoform15142_44.gene"; gene_name "Isoform15142_44";
chr1	Mandalorion	exon	160864858	160864885	.	+	.	transcript_id "Isoform15142_44"; gene_id "Isoform15142_44.gene"; gene_name "Isoform15142_44";
chr1	Mandalorion	exon	160865075	160865117	.	+	.	transcript_id "Isoform15142_44"; gene_id "Isoform15142_44.gene"; gene_name "Isoform15142_44";
chr1	Mandalorion	exon	160865565	160865607	.	+	.	transcript_id "Isoform15142_44"; gene_id "Isoform15142_44.gene"; gene_name "Isoform15142_44";
chr1	Mandalorion	exon	160865795	160865842	.	+	.	transcript_id "Isoform15142_44"; gene_id "Isoform15142_44.gene"; gene_name "Isoform15142_44";
chr1	Mandalorion	exon	160866027	160866108	.	+	.	transcript_id "Isoform15142_44"; gene_id "Isoform15142_44.gene"; gene_name "Isoform15142_44";
chr1	Mandalorion	transcript	160862736	160866108	.	+	.	transcript_id "Isoform15149_63"; gene_id "Isoform15149_63.gene"; gene_name "Isoform15149_63";
chr1	Mandalorion	exon	160862736	160862764	.	+	.	transcript_id "Isoform15149_63"; gene_id "Isoform15149_63.gene"; gene_name "Isoform15149_63";
chr1	Mandalorion	exon	160863322	160863374	.	+	.	transcript_id "Isoform15149_63"; gene_id "Isoform15149_63.gene"; gene_name "Isoform15149_63";
chr1	Mandalorion	exon	160863553	160863584	.	+	.	transcript_id "Isoform15149_63"; gene_id "Isoform15149_63.gene"; gene_name "Isoform15149_63";
chr1	Mandalorion	exon	160864119	160864149	.	+	.	transcript_id "Isoform15149_63"; gene_id "Isoform15149_63.gene"; gene_name "Isoform15149_63";
chr1	Mandalorion	exon	160864390	160864422	.	+	.	transcript_id "Isoform15149_63"; gene_id "Isoform15149_63.gene"; gene_name "Isoform15149_63";
chr1	Mandalorion	exon	160864694	160864734	.	+	.	transcript_id "Isoform15149_63"; gene_id "Isoform15149_63.gene"; gene_name "Isoform15149_63";
chr1	Mandalorion	exon	160864858	160864885	.	+	.	transcript_id "Isoform15149_63"; gene_id "Isoform15149_63.gene"; gene_name "Isoform15149_63";
chr1	Mandalorion	exon	160865075	160865117	.	+	.	transcript_id "Isoform15149_63"; gene_id "Isoform15149_63.gene"; gene_name "Isoform15149_63";
chr1	Mandalorion	exon	160865565	160865607	.	+	.	transcript_id "Isoform15149_63"; gene_id "Isoform15149_63.gene"; gene_name "Isoform15149_63";
chr1	Mandalorion	exon	160865795	160865842	.	+	.	transcript_id "Isoform15149_63"; gene_id "Isoform15149_63.gene"; gene_name "Isoform15149_63";
chr1	Mandalorion	exon	160866027	160866108	.	+	.	transcript_id "Isoform15149_63"; gene_id "Isoform15149_63.gene"; gene_name "Isoform15149_63";
chr1	Mandalorion	transcript	160862736	160866108	.	+	.	transcript_id "Isoform15150_151"; gene_id "Isoform15150_151.gene"; gene_name "Isoform15150_151";
chr1	Mandalorion	exon	160862736	160862764	.	+	.	transcript_id "Isoform15150_151"; gene_id "Isoform15150_151.gene"; gene_name "Isoform15150_151";
chr1	Mandalorion	exon	160863322	160863374	.	+	.	transcript_id "Isoform15150_151"; gene_id "Isoform15150_151.gene"; gene_name "Isoform15150_151";
chr1	Mandalorion	exon	160863553	160863584	.	+	.	transcript_id "Isoform15150_151"; gene_id "Isoform15150_151.gene"; gene_name "Isoform15150_151";
chr1	Mandalorion	exon	160864119	160864149	.	+	.	transcript_id "Isoform15150_151"; gene_id "Isoform15150_151.gene"; gene_name "Isoform15150_151";
chr1	Mandalorion	exon	160864390	160864422	.	+	.	transcript_id "Isoform15150_151"; gene_id "Isoform15150_151.gene"; gene_name "Isoform15150_151";
chr1	Mandalorion	exon	160864858	160864885	.	+	.	transcript_id "Isoform15150_151"; gene_id "Isoform15150_151.gene"; gene_name "Isoform15150_151";
chr1	Mandalorion	exon	160865075	160865117	.	+	.	transcript_id "Isoform15150_151"; gene_id "Isoform15150_151.gene"; gene_name "Isoform15150_151";
chr1	Mandalorion	exon	160865565	160865607	.	+	.	transcript_id "Isoform15150_151"; gene_id "Isoform15150_151.gene"; gene_name "Isoform15150_151";
chr1	Mandalorion	exon	160865795	160865842	.	+	.	transcript_id "Isoform15150_151"; gene_id "Isoform15150_151.gene"; gene_name "Isoform15150_151";
chr1	Mandalorion	exon	160866027	160866108	.	+	.	transcript_id "Isoform15150_151"; gene_id "Isoform15150_151.gene"; gene_name "Isoform15150_151";
chr1	Mandalorion	transcript	160814680	160830110	.	+	.	transcript_id "Isoform15211_1792"; gene_id "Isoform15211_1792.gene"; gene_name "Isoform15211_1792";
chr1	Mandalorion	exon	160814680	160815153	.	+	.	transcript_id "Isoform15211_1792"; gene_id "Isoform15211_1792.gene"; gene_name "Isoform15211_1792";
chr1	Mandalorion	start_codon	160815113	160815115	.	+	.	transcript_id "Isoform15211_1792"; gene_id "Isoform15211_1792.gene"; gene_name "Isoform15211_1792";
chr1	Mandalorion	CDS	160815113	160815153	.	+	.	transcript_id "Isoform15211_1792"; gene_id "Isoform15211_1792.gene"; gene_name "Isoform15211_1792";
chr1	Mandalorion	exon	160816949	160817318	.	+	.	transcript_id "Isoform15211_1792"; gene_id "Isoform15211_1792.gene"; gene_name "Isoform15211_1792";
chr1	Mandalorion	CDS	160816949	160817318	.	+	.	transcript_id "Isoform15211_1792"; gene_id "Isoform15211_1792.gene"; gene_name "Isoform15211_1792";
chr1	Mandalorion	exon	160820966	160821181	.	+	.	transcript_id "Isoform15211_1792"; gene_id "Isoform15211_1792.gene"; gene_name "Isoform15211_1792";
chr1	Mandalorion	CDS	160820966	160821181	.	+	.	transcript_id "Isoform15211_1792"; gene_id "Isoform15211_1792.gene"; gene_name "Isoform15211_1792";
chr1	Mandalorion	exon	160822888	160823025	.	+	.	transcript_id "Isoform15211_1792"; gene_id "Isoform15211_1792.gene"; gene_name "Isoform15211_1792";
chr1	Mandalorion	CDS	160822888	160823025	.	+	.	transcript_id "Isoform15211_1792"; gene_id "Isoform15211_1792.gene"; gene_name "Isoform15211_1792";
chr1	Mandalorion	exon	160824920	160825310	.	+	.	transcript_id "Isoform15211_1792"; gene_id "Isoform15211_1792.gene"; gene_name "Isoform15211_1792";
chr1	Mandalorion	CDS	160824920	160825310	.	+	.	transcript_id "Isoform15211_1792"; gene_id "Isoform15211_1792.gene"; gene_name "Isoform15211_1792";
chr1	Mandalorion	exon	160827559	160827623	.	+	.	transcript_id "Isoform15211_1792"; gene_id "Isoform15211_1792.gene"; gene_name "Isoform15211_1792";
chr1	Mandalorion	CDS	160827559	160827623	.	+	.	transcript_id "Isoform15211_1792"; gene_id "Isoform15211_1792.gene"; gene_name "Isoform15211_1792";
chr1	Mandalorion	exon	160829857	160830110	.	+	.	transcript_id "Isoform15211_1792"; gene_id "Isoform15211_1792.gene"; gene_name "Isoform15211_1792";
chr1	Mandalorion	CDS	160829857	160830030	.	+	.	transcript_id "Isoform15211_1792"; gene_id "Isoform15211_1792.gene"; gene_name "Isoform15211_1792";
chr1	Mandalorion	stop_codon	160830031	160830033	.	+	.	transcript_id "Isoform15211_1792"; gene_id "Isoform15211_1792.gene"; gene_name "Isoform15211_1792";
chr1	Mandalorion	transcript	160815061	160830110	.	+	.	transcript_id "Isoform15225_59517"; gene_id "Isoform15225_59517.gene"; gene_name "Isoform15225_59517";
chr1	Mandalorion	exon	160815061	160815153	.	+	.	transcript_id "Isoform15225_59517"; gene_id "Isoform15225_59517.gene"; gene_name "Isoform15225_59517";
chr1	Mandalorion	start_codon	160815113	160815115	.	+	.	transcript_id "Isoform15225_59517"; gene_id "Isoform15225_59517.gene"; gene_name "Isoform15225_59517";
chr1	Mandalorion	CDS	160815113	160815153	.	+	.	transcript_id "Isoform15225_59517"; gene_id "Isoform15225_59517.gene"; gene_name "Isoform15225_59517";
chr1	Mandalorion	exon	160816949	160817318	.	+	.	transcript_id "Isoform15225_59517"; gene_id "Isoform15225_59517.gene"; gene_name "Isoform15225_59517";
chr1	Mandalorion	CDS	160816949	160817318	.	+	.	transcript_id "Isoform15225_59517"; gene_id "Isoform15225_59517.gene"; gene_name "Isoform15225_59517";
chr1	Mandalorion	exon	160820966	160821181	.	+	.	transcript_id "Isoform15225_59517"; gene_id "Isoform15225_59517.gene"; gene_name "Isoform15225_59517";
chr1	Mandalorion	CDS	160820966	160821181	.	+	.	transcript_id "Isoform15225_59517"; gene_id "Isoform15225_59517.gene"; gene_name "Isoform15225_59517";
chr1	Mandalorion	exon	160822888	160823025	.	+	.	transcript_id "Isoform15225_59517"; gene_id "Isoform15225_59517.gene"; gene_name "Isoform15225_59517";
chr1	Mandalorion	CDS	160822888	160823025	.	+	.	transcript_id "Isoform15225_59517"; gene_id "Isoform15225_59517.gene"; gene_name "Isoform15225_59517";
chr1	Mandalorion	exon	160824920	160825310	.	+	.	transcript_id "Isoform15225_59517"; gene_id "Isoform15225_59517.gene"; gene_name "Isoform15225_59517";
chr1	Mandalorion	CDS	160824920	160825310	.	+	.	transcript_id "Isoform15225_59517"; gene_id "Isoform15225_59517.gene"; gene_name "Isoform15225_59517";
chr1	Mandalorion	exon	160827559	160827623	.	+	.	transcript_id "Isoform15225_59517"; gene_id "Isoform15225_59517.gene"; gene_name "Isoform15225_59517";
chr1	Mandalorion	CDS	160827559	160827623	.	+	.	transcript_id "Isoform15225_59517"; gene_id "Isoform15225_59517.gene"; gene_name "Isoform15225_59517";
chr1	Mandalorion	exon	160829857	160830110	.	+	.	transcript_id "Isoform15225_59517"; gene_id "Isoform15225_59517.gene"; gene_name "Isoform15225_59517";
chr1	Mandalorion	CDS	160829857	160830030	.	+	.	transcript_id "Isoform15225_59517"; gene_id "Isoform15225_59517.gene"; gene_name "Isoform15225_59517";
chr1	Mandalorion	stop_codon	160830031	160830033	.	+	.	transcript_id "Isoform15225_59517"; gene_id "Isoform15225_59517.gene"; gene_name "Isoform15225_59517";
chr1	Mandalorion	transcript	160815061	160830583	.	+	.	transcript_id "Isoform15227_1366"; gene_id "Isoform15227_1366.gene"; gene_name "Isoform15227_1366";
chr1	Mandalorion	exon	160815061	160815153	.	+	.	transcript_id "Isoform15227_1366"; gene_id "Isoform15227_1366.gene"; gene_name "Isoform15227_1366";
chr1	Mandalorion	start_codon	160815113	160815115	.	+	.	transcript_id "Isoform15227_1366"; gene_id "Isoform15227_1366.gene"; gene_name "Isoform15227_1366";
chr1	Mandalorion	CDS	160815113	160815153	.	+	.	transcript_id "Isoform15227_1366"; gene_id "Isoform15227_1366.gene"; gene_name "Isoform15227_1366";
chr1	Mandalorion	exon	160816949	160817318	.	+	.	transcript_id "Isoform15227_1366"; gene_id "Isoform15227_1366.gene"; gene_name "Isoform15227_1366";
chr1	Mandalorion	CDS	160816949	160817318	.	+	.	transcript_id "Isoform15227_1366"; gene_id "Isoform15227_1366.gene"; gene_name "Isoform15227_1366";
chr1	Mandalorion	exon	160820966	160821181	.	+	.	transcript_id "Isoform15227_1366"; gene_id "Isoform15227_1366.gene"; gene_name "Isoform15227_1366";
chr1	Mandalorion	CDS	160820966	160821181	.	+	.	transcript_id "Isoform15227_1366"; gene_id "Isoform15227_1366.gene"; gene_name "Isoform15227_1366";
chr1	Mandalorion	exon	160822888	160823025	.	+	.	transcript_id "Isoform15227_1366"; gene_id "Isoform15227_1366.gene"; gene_name "Isoform15227_1366";
chr1	Mandalorion	CDS	160822888	160823025	.	+	.	transcript_id "Isoform15227_1366"; gene_id "Isoform15227_1366.gene"; gene_name "Isoform15227_1366";
chr1	Mandalorion	exon	160824920	160825310	.	+	.	transcript_id "Isoform15227_1366"; gene_id "Isoform15227_1366.gene"; gene_name "Isoform15227_1366";
chr1	Mandalorion	CDS	160824920	160825310	.	+	.	transcript_id "Isoform15227_1366"; gene_id "Isoform15227_1366.gene"; gene_name "Isoform15227_1366";
chr1	Mandalorion	exon	160827559	160827623	.	+	.	transcript_id "Isoform15227_1366"; gene_id "Isoform15227_1366.gene"; gene_name "Isoform15227_1366";
chr1	Mandalorion	CDS	160827559	160827623	.	+	.	transcript_id "Isoform15227_1366"; gene_id "Isoform15227_1366.gene"; gene_name "Isoform15227_1366";
chr1	Mandalorion	exon	160829857	160830583	.	+	.	transcript_id "Isoform15227_1366"; gene_id "Isoform15227_1366.gene"; gene_name "Isoform15227_1366";
chr1	Mandalorion	CDS	160829857	160830030	.	+	.	transcript_id "Isoform15227_1366"; gene_id "Isoform15227_1366.gene"; gene_name "Isoform15227_1366";
chr1	Mandalorion	stop_codon	160830031	160830033	.	+	.	transcript_id "Isoform15227_1366"; gene_id "Isoform15227_1366.gene"; gene_name "Isoform15227_1366";
chr1	Mandalorion	transcript	160815061	160830518	.	+	.	transcript_id "Isoform15228_1489"; gene_id "Isoform15228_1489.gene"; gene_name "Isoform15228_1489";
chr1	Mandalorion	exon	160815061	160815153	.	+	.	transcript_id "Isoform15228_1489"; gene_id "Isoform15228_1489.gene"; gene_name "Isoform15228_1489";
chr1	Mandalorion	start_codon	160815113	160815115	.	+	.	transcript_id "Isoform15228_1489"; gene_id "Isoform15228_1489.gene"; gene_name "Isoform15228_1489";
chr1	Mandalorion	CDS	160815113	160815153	.	+	.	transcript_id "Isoform15228_1489"; gene_id "Isoform15228_1489.gene"; gene_name "Isoform15228_1489";
chr1	Mandalorion	exon	160816949	160817318	.	+	.	transcript_id "Isoform15228_1489"; gene_id "Isoform15228_1489.gene"; gene_name "Isoform15228_1489";
chr1	Mandalorion	CDS	160816949	160817318	.	+	.	transcript_id "Isoform15228_1489"; gene_id "Isoform15228_1489.gene"; gene_name "Isoform15228_1489";
chr1	Mandalorion	exon	160820966	160821181	.	+	.	transcript_id "Isoform15228_1489"; gene_id "Isoform15228_1489.gene"; gene_name "Isoform15228_1489";
chr1	Mandalorion	CDS	160820966	160821181	.	+	.	transcript_id "Isoform15228_1489"; gene_id "Isoform15228_1489.gene"; gene_name "Isoform15228_1489";
chr1	Mandalorion	exon	160822888	160823025	.	+	.	transcript_id "Isoform15228_1489"; gene_id "Isoform15228_1489.gene"; gene_name "Isoform15228_1489";
chr1	Mandalorion	CDS	160822888	160823025	.	+	.	transcript_id "Isoform15228_1489"; gene_id "Isoform15228_1489.gene"; gene_name "Isoform15228_1489";
chr1	Mandalorion	exon	160824920	160825310	.	+	.	transcript_id "Isoform15228_1489"; gene_id "Isoform15228_1489.gene"; gene_name "Isoform15228_1489";
chr1	Mandalorion	CDS	160824920	160825310	.	+	.	transcript_id "Isoform15228_1489"; gene_id "Isoform15228_1489.gene"; gene_name "Isoform15228_1489";
chr1	Mandalorion	exon	160827559	160827623	.	+	.	transcript_id "Isoform15228_1489"; gene_id "Isoform15228_1489.gene"; gene_name "Isoform15228_1489";
chr1	Mandalorion	CDS	160827559	160827623	.	+	.	transcript_id "Isoform15228_1489"; gene_id "Isoform15228_1489.gene"; gene_name "Isoform15228_1489";
chr1	Mandalorion	exon	160829857	160830518	.	+	.	transcript_id "Isoform15228_1489"; gene_id "Isoform15228_1489.gene"; gene_name "Isoform15228_1489";
chr1	Mandalorion	CDS	160829857	160830030	.	+	.	transcript_id "Isoform15228_1489"; gene_id "Isoform15228_1489.gene"; gene_name "Isoform15228_1489";
chr1	Mandalorion	stop_codon	160830031	160830033	.	+	.	transcript_id "Isoform15228_1489"; gene_id "Isoform15228_1489.gene"; gene_name "Isoform15228_1489";
chr1	Mandalorion	transcript	21310837	21335437	.	+	.	transcript_id "Isoform1522_3890"; gene_id "Isoform1522_3890.gene"; gene_name "Isoform1522_3890";
chr1	Mandalorion	exon	21310837	21310883	.	+	.	transcript_id "Isoform1522_3890"; gene_id "Isoform1522_3890.gene"; gene_name "Isoform1522_3890";
chr1	Mandalorion	exon	21315162	21315256	.	+	.	transcript_id "Isoform1522_3890"; gene_id "Isoform1522_3890.gene"; gene_name "Isoform1522_3890";
chr1	Mandalorion	exon	21319975	21320082	.	+	.	transcript_id "Isoform1522_3890"; gene_id "Isoform1522_3890.gene"; gene_name "Isoform1522_3890";
chr1	Mandalorion	start_codon	21319996	21319998	.	+	.	transcript_id "Isoform1522_3890"; gene_id "Isoform1522_3890.gene"; gene_name "Isoform1522_3890";
chr1	Mandalorion	CDS	21319996	21320082	.	+	.	transcript_id "Isoform1522_3890"; gene_id "Isoform1522_3890.gene"; gene_name "Isoform1522_3890";
chr1	Mandalorion	exon	21327555	21327606	.	+	.	transcript_id "Isoform1522_3890"; gene_id "Isoform1522_3890.gene"; gene_name "Isoform1522_3890";
chr1	Mandalorion	CDS	21327555	21327606	.	+	.	transcript_id "Isoform1522_3890"; gene_id "Isoform1522_3890.gene"; gene_name "Isoform1522_3890";
chr1	Mandalorion	exon	21329072	21329204	.	+	.	transcript_id "Isoform1522_3890"; gene_id "Isoform1522_3890.gene"; gene_name "Isoform1522_3890";
chr1	Mandalorion	CDS	21329072	21329204	.	+	.	transcript_id "Isoform1522_3890"; gene_id "Isoform1522_3890.gene"; gene_name "Isoform1522_3890";
chr1	Mandalorion	exon	21330272	21330413	.	+	.	transcript_id "Isoform1522_3890"; gene_id "Isoform1522_3890.gene"; gene_name "Isoform1522_3890";
chr1	Mandalorion	CDS	21330272	21330413	.	+	.	transcript_id "Isoform1522_3890"; gene_id "Isoform1522_3890.gene"; gene_name "Isoform1522_3890";
chr1	Mandalorion	exon	21333017	21333148	.	+	.	transcript_id "Isoform1522_3890"; gene_id "Isoform1522_3890.gene"; gene_name "Isoform1522_3890";
chr1	Mandalorion	CDS	21333017	21333148	.	+	.	transcript_id "Isoform1522_3890"; gene_id "Isoform1522_3890.gene"; gene_name "Isoform1522_3890";
chr1	Mandalorion	exon	21335067	21335437	.	+	.	transcript_id "Isoform1522_3890"; gene_id "Isoform1522_3890.gene"; gene_name "Isoform1522_3890";
chr1	Mandalorion	CDS	21335067	21335183	.	+	.	transcript_id "Isoform1522_3890"; gene_id "Isoform1522_3890.gene"; gene_name "Isoform1522_3890";
chr1	Mandalorion	stop_codon	21335184	21335186	.	+	.	transcript_id "Isoform1522_3890"; gene_id "Isoform1522_3890.gene"; gene_name "Isoform1522_3890";
chr1	Mandalorion	transcript	160898535	160913907	.	+	.	transcript_id "Isoform15254_7"; gene_id "Isoform15254_7.gene"; gene_name "Isoform15254_7";
chr1	Mandalorion	exon	160898535	160898926	.	+	.	transcript_id "Isoform15254_7"; gene_id "Isoform15254_7.gene"; gene_name "Isoform15254_7";
chr1	Mandalorion	exon	160902327	160902500	.	+	.	transcript_id "Isoform15254_7"; gene_id "Isoform15254_7.gene"; gene_name "Isoform15254_7";
chr1	Mandalorion	start_codon	160902330	160902332	.	+	.	transcript_id "Isoform15254_7"; gene_id "Isoform15254_7.gene"; gene_name "Isoform15254_7";
chr1	Mandalorion	CDS	160902330	160902500	.	+	.	transcript_id "Isoform15254_7"; gene_id "Isoform15254_7.gene"; gene_name "Isoform15254_7";
chr1	Mandalorion	exon	160905799	160906050	.	+	.	transcript_id "Isoform15254_7"; gene_id "Isoform15254_7.gene"; gene_name "Isoform15254_7";
chr1	Mandalorion	CDS	160905799	160906050	.	+	.	transcript_id "Isoform15254_7"; gene_id "Isoform15254_7.gene"; gene_name "Isoform15254_7";
chr1	Mandalorion	exon	160907438	160907580	.	+	.	transcript_id "Isoform15254_7"; gene_id "Isoform15254_7.gene"; gene_name "Isoform15254_7";
chr1	Mandalorion	CDS	160907438	160907479	.	+	.	transcript_id "Isoform15254_7"; gene_id "Isoform15254_7.gene"; gene_name "Isoform15254_7";
chr1	Mandalorion	stop_codon	160907480	160907482	.	+	.	transcript_id "Isoform15254_7"; gene_id "Isoform15254_7.gene"; gene_name "Isoform15254_7";
chr1	Mandalorion	exon	160910478	160911020	.	+	.	transcript_id "Isoform15254_7"; gene_id "Isoform15254_7.gene"; gene_name "Isoform15254_7";
chr1	Mandalorion	exon	160913558	160913907	.	+	.	transcript_id "Isoform15254_7"; gene_id "Isoform15254_7.gene"; gene_name "Isoform15254_7";
chr1	Mandalorion	transcript	160898570	160913907	.	+	.	transcript_id "Isoform15256_9"; gene_id "Isoform15256_9.gene"; gene_name "Isoform15256_9";
chr1	Mandalorion	exon	160898570	160898926	.	+	.	transcript_id "Isoform15256_9"; gene_id "Isoform15256_9.gene"; gene_name "Isoform15256_9";
chr1	Mandalorion	exon	160902327	160902500	.	+	.	transcript_id "Isoform15256_9"; gene_id "Isoform15256_9.gene"; gene_name "Isoform15256_9";
chr1	Mandalorion	start_codon	160902330	160902332	.	+	.	transcript_id "Isoform15256_9"; gene_id "Isoform15256_9.gene"; gene_name "Isoform15256_9";
chr1	Mandalorion	CDS	160902330	160902500	.	+	.	transcript_id "Isoform15256_9"; gene_id "Isoform15256_9.gene"; gene_name "Isoform15256_9";
chr1	Mandalorion	exon	160905799	160906050	.	+	.	transcript_id "Isoform15256_9"; gene_id "Isoform15256_9.gene"; gene_name "Isoform15256_9";
chr1	Mandalorion	CDS	160905799	160906050	.	+	.	transcript_id "Isoform15256_9"; gene_id "Isoform15256_9.gene"; gene_name "Isoform15256_9";
chr1	Mandalorion	exon	160907438	160907580	.	+	.	transcript_id "Isoform15256_9"; gene_id "Isoform15256_9.gene"; gene_name "Isoform15256_9";
chr1	Mandalorion	CDS	160907438	160907479	.	+	.	transcript_id "Isoform15256_9"; gene_id "Isoform15256_9.gene"; gene_name "Isoform15256_9";
chr1	Mandalorion	stop_codon	160907480	160907482	.	+	.	transcript_id "Isoform15256_9"; gene_id "Isoform15256_9.gene"; gene_name "Isoform15256_9";
chr1	Mandalorion	exon	160910478	160911020	.	+	.	transcript_id "Isoform15256_9"; gene_id "Isoform15256_9.gene"; gene_name "Isoform15256_9";
chr1	Mandalorion	exon	160913558	160913907	.	+	.	transcript_id "Isoform15256_9"; gene_id "Isoform15256_9.gene"; gene_name "Isoform15256_9";
chr1	Mandalorion	transcript	160898542	160913907	.	+	.	transcript_id "Isoform15258_90"; gene_id "Isoform15258_90.gene"; gene_name "Isoform15258_90";
chr1	Mandalorion	exon	160898542	160898926	.	+	.	transcript_id "Isoform15258_90"; gene_id "Isoform15258_90.gene"; gene_name "Isoform15258_90";
chr1	Mandalorion	exon	160902327	160902500	.	+	.	transcript_id "Isoform15258_90"; gene_id "Isoform15258_90.gene"; gene_name "Isoform15258_90";
chr1	Mandalorion	start_codon	160902330	160902332	.	+	.	transcript_id "Isoform15258_90"; gene_id "Isoform15258_90.gene"; gene_name "Isoform15258_90";
chr1	Mandalorion	CDS	160902330	160902500	.	+	.	transcript_id "Isoform15258_90"; gene_id "Isoform15258_90.gene"; gene_name "Isoform15258_90";
chr1	Mandalorion	exon	160905799	160906050	.	+	.	transcript_id "Isoform15258_90"; gene_id "Isoform15258_90.gene"; gene_name "Isoform15258_90";
chr1	Mandalorion	CDS	160905799	160906050	.	+	.	transcript_id "Isoform15258_90"; gene_id "Isoform15258_90.gene"; gene_name "Isoform15258_90";
chr1	Mandalorion	exon	160910478	160911020	.	+	.	transcript_id "Isoform15258_90"; gene_id "Isoform15258_90.gene"; gene_name "Isoform15258_90";
chr1	Mandalorion	CDS	160910478	160911020	.	+	.	transcript_id "Isoform15258_90"; gene_id "Isoform15258_90.gene"; gene_name "Isoform15258_90";
chr1	Mandalorion	exon	160913558	160913907	.	+	.	transcript_id "Isoform15258_90"; gene_id "Isoform15258_90.gene"; gene_name "Isoform15258_90";
chr1	Mandalorion	CDS	160913558	160913626	.	+	.	transcript_id "Isoform15258_90"; gene_id "Isoform15258_90.gene"; gene_name "Isoform15258_90";
chr1	Mandalorion	stop_codon	160913627	160913629	.	+	.	transcript_id "Isoform15258_90"; gene_id "Isoform15258_90.gene"; gene_name "Isoform15258_90";
chr1	Mandalorion	transcript	160898505	160914293	.	+	.	transcript_id "Isoform15259_3"; gene_id "Isoform15259_3.gene"; gene_name "Isoform15259_3";
chr1	Mandalorion	exon	160898505	160898926	.	+	.	transcript_id "Isoform15259_3"; gene_id "Isoform15259_3.gene"; gene_name "Isoform15259_3";
chr1	Mandalorion	exon	160902327	160902500	.	+	.	transcript_id "Isoform15259_3"; gene_id "Isoform15259_3.gene"; gene_name "Isoform15259_3";
chr1	Mandalorion	start_codon	160902330	160902332	.	+	.	transcript_id "Isoform15259_3"; gene_id "Isoform15259_3.gene"; gene_name "Isoform15259_3";
chr1	Mandalorion	CDS	160902330	160902500	.	+	.	transcript_id "Isoform15259_3"; gene_id "Isoform15259_3.gene"; gene_name "Isoform15259_3";
chr1	Mandalorion	exon	160905799	160906050	.	+	.	transcript_id "Isoform15259_3"; gene_id "Isoform15259_3.gene"; gene_name "Isoform15259_3";
chr1	Mandalorion	CDS	160905799	160906050	.	+	.	transcript_id "Isoform15259_3"; gene_id "Isoform15259_3.gene"; gene_name "Isoform15259_3";
chr1	Mandalorion	exon	160910478	160911020	.	+	.	transcript_id "Isoform15259_3"; gene_id "Isoform15259_3.gene"; gene_name "Isoform15259_3";
chr1	Mandalorion	CDS	160910478	160911020	.	+	.	transcript_id "Isoform15259_3"; gene_id "Isoform15259_3.gene"; gene_name "Isoform15259_3";
chr1	Mandalorion	exon	160913558	160914293	.	+	.	transcript_id "Isoform15259_3"; gene_id "Isoform15259_3.gene"; gene_name "Isoform15259_3";
chr1	Mandalorion	CDS	160913558	160913626	.	+	.	transcript_id "Isoform15259_3"; gene_id "Isoform15259_3.gene"; gene_name "Isoform15259_3";
chr1	Mandalorion	stop_codon	160913627	160913629	.	+	.	transcript_id "Isoform15259_3"; gene_id "Isoform15259_3.gene"; gene_name "Isoform15259_3";
chr1	Mandalorion	transcript	160898570	160913907	.	+	.	transcript_id "Isoform15262_10"; gene_id "Isoform15262_10.gene"; gene_name "Isoform15262_10";
chr1	Mandalorion	exon	160898570	160898926	.	+	.	transcript_id "Isoform15262_10"; gene_id "Isoform15262_10.gene"; gene_name "Isoform15262_10";
chr1	Mandalorion	exon	160902327	160902500	.	+	.	transcript_id "Isoform15262_10"; gene_id "Isoform15262_10.gene"; gene_name "Isoform15262_10";
chr1	Mandalorion	exon	160905899	160906050	.	+	.	transcript_id "Isoform15262_10"; gene_id "Isoform15262_10.gene"; gene_name "Isoform15262_10";
chr1	Mandalorion	exon	160907438	160907580	.	+	.	transcript_id "Isoform15262_10"; gene_id "Isoform15262_10.gene"; gene_name "Isoform15262_10";
chr1	Mandalorion	exon	160910478	160911020	.	+	.	transcript_id "Isoform15262_10"; gene_id "Isoform15262_10.gene"; gene_name "Isoform15262_10";
chr1	Mandalorion	start_codon	160910718	160910720	.	+	.	transcript_id "Isoform15262_10"; gene_id "Isoform15262_10.gene"; gene_name "Isoform15262_10";
chr1	Mandalorion	CDS	160910718	160911020	.	+	.	transcript_id "Isoform15262_10"; gene_id "Isoform15262_10.gene"; gene_name "Isoform15262_10";
chr1	Mandalorion	exon	160913558	160913907	.	+	.	transcript_id "Isoform15262_10"; gene_id "Isoform15262_10.gene"; gene_name "Isoform15262_10";
chr1	Mandalorion	CDS	160913558	160913626	.	+	.	transcript_id "Isoform15262_10"; gene_id "Isoform15262_10.gene"; gene_name "Isoform15262_10";
chr1	Mandalorion	stop_codon	160913627	160913629	.	+	.	transcript_id "Isoform15262_10"; gene_id "Isoform15262_10.gene"; gene_name "Isoform15262_10";
chr1	Mandalorion	transcript	160898472	160913907	.	+	.	transcript_id "Isoform15263_9"; gene_id "Isoform15263_9.gene"; gene_name "Isoform15263_9";
chr1	Mandalorion	exon	160898472	160898926	.	+	.	transcript_id "Isoform15263_9"; gene_id "Isoform15263_9.gene"; gene_name "Isoform15263_9";
chr1	Mandalorion	exon	160902327	160902500	.	+	.	transcript_id "Isoform15263_9"; gene_id "Isoform15263_9.gene"; gene_name "Isoform15263_9";
chr1	Mandalorion	exon	160905899	160906050	.	+	.	transcript_id "Isoform15263_9"; gene_id "Isoform15263_9.gene"; gene_name "Isoform15263_9";
chr1	Mandalorion	exon	160910478	160911020	.	+	.	transcript_id "Isoform15263_9"; gene_id "Isoform15263_9.gene"; gene_name "Isoform15263_9";
chr1	Mandalorion	start_codon	160910718	160910720	.	+	.	transcript_id "Isoform15263_9"; gene_id "Isoform15263_9.gene"; gene_name "Isoform15263_9";
chr1	Mandalorion	CDS	160910718	160911020	.	+	.	transcript_id "Isoform15263_9"; gene_id "Isoform15263_9.gene"; gene_name "Isoform15263_9";
chr1	Mandalorion	exon	160913558	160913907	.	+	.	transcript_id "Isoform15263_9"; gene_id "Isoform15263_9.gene"; gene_name "Isoform15263_9";
chr1	Mandalorion	CDS	160913558	160913626	.	+	.	transcript_id "Isoform15263_9"; gene_id "Isoform15263_9.gene"; gene_name "Isoform15263_9";
chr1	Mandalorion	stop_codon	160913627	160913629	.	+	.	transcript_id "Isoform15263_9"; gene_id "Isoform15263_9.gene"; gene_name "Isoform15263_9";
chr1	Mandalorion	transcript	160898570	160913907	.	+	.	transcript_id "Isoform15264_48"; gene_id "Isoform15264_48.gene"; gene_name "Isoform15264_48";
chr1	Mandalorion	exon	160898570	160898926	.	+	.	transcript_id "Isoform15264_48"; gene_id "Isoform15264_48.gene"; gene_name "Isoform15264_48";
chr1	Mandalorion	exon	160902327	160902500	.	+	.	transcript_id "Isoform15264_48"; gene_id "Isoform15264_48.gene"; gene_name "Isoform15264_48";
chr1	Mandalorion	exon	160905899	160906050	.	+	.	transcript_id "Isoform15264_48"; gene_id "Isoform15264_48.gene"; gene_name "Isoform15264_48";
chr1	Mandalorion	exon	160910478	160911020	.	+	.	transcript_id "Isoform15264_48"; gene_id "Isoform15264_48.gene"; gene_name "Isoform15264_48";
chr1	Mandalorion	start_codon	160910718	160910720	.	+	.	transcript_id "Isoform15264_48"; gene_id "Isoform15264_48.gene"; gene_name "Isoform15264_48";
chr1	Mandalorion	CDS	160910718	160911020	.	+	.	transcript_id "Isoform15264_48"; gene_id "Isoform15264_48.gene"; gene_name "Isoform15264_48";
chr1	Mandalorion	exon	160913558	160913907	.	+	.	transcript_id "Isoform15264_48"; gene_id "Isoform15264_48.gene"; gene_name "Isoform15264_48";
chr1	Mandalorion	CDS	160913558	160913626	.	+	.	transcript_id "Isoform15264_48"; gene_id "Isoform15264_48.gene"; gene_name "Isoform15264_48";
chr1	Mandalorion	stop_codon	160913627	160913629	.	+	.	transcript_id "Isoform15264_48"; gene_id "Isoform15264_48.gene"; gene_name "Isoform15264_48";
chr1	Mandalorion	transcript	160831168	160831405	.	+	.	transcript_id "Isoform15357_3"; gene_id "Isoform15357_3.gene"; gene_name "Isoform15357_3";
chr1	Mandalorion	exon	160831168	160831405	.	+	.	transcript_id "Isoform15357_3"; gene_id "Isoform15357_3.gene"; gene_name "Isoform15357_3";
chr1	Mandalorion	transcript	161068582	161078736	.	-	.	transcript_id "Isoform15387_1388"; gene_id "Isoform15387_1388.gene"; gene_name "Isoform15387_1388";
chr1	Mandalorion	exon	161068582	161069419	.	-	.	transcript_id "Isoform15387_1388"; gene_id "Isoform15387_1388.gene"; gene_name "Isoform15387_1388";
chr1	Mandalorion	CDS	161069294	161069419	.	-	.	transcript_id "Isoform15387_1388"; gene_id "Isoform15387_1388.gene"; gene_name "Isoform15387_1388";
chr1	Mandalorion	stop_codon	161069291	161069293	.	-	.	transcript_id "Isoform15387_1388"; gene_id "Isoform15387_1388.gene"; gene_name "Isoform15387_1388";
chr1	Mandalorion	exon	161071145	161071291	.	-	.	transcript_id "Isoform15387_1388"; gene_id "Isoform15387_1388.gene"; gene_name "Isoform15387_1388";
chr1	Mandalorion	CDS	161071145	161071291	.	-	.	transcript_id "Isoform15387_1388"; gene_id "Isoform15387_1388.gene"; gene_name "Isoform15387_1388";
chr1	Mandalorion	exon	161071766	161071912	.	-	.	transcript_id "Isoform15387_1388"; gene_id "Isoform15387_1388.gene"; gene_name "Isoform15387_1388";
chr1	Mandalorion	CDS	161071766	161071912	.	-	.	transcript_id "Isoform15387_1388"; gene_id "Isoform15387_1388.gene"; gene_name "Isoform15387_1388";
chr1	Mandalorion	exon	161074827	161074983	.	-	.	transcript_id "Isoform15387_1388"; gene_id "Isoform15387_1388.gene"; gene_name "Isoform15387_1388";
chr1	Mandalorion	CDS	161074827	161074983	.	-	.	transcript_id "Isoform15387_1388"; gene_id "Isoform15387_1388.gene"; gene_name "Isoform15387_1388";
chr1	Mandalorion	exon	161076929	161077039	.	-	.	transcript_id "Isoform15387_1388"; gene_id "Isoform15387_1388.gene"; gene_name "Isoform15387_1388";
chr1	Mandalorion	start_codon	161076949	161076951	.	-	.	transcript_id "Isoform15387_1388"; gene_id "Isoform15387_1388.gene"; gene_name "Isoform15387_1388";
chr1	Mandalorion	CDS	161076929	161076951	.	-	.	transcript_id "Isoform15387_1388"; gene_id "Isoform15387_1388.gene"; gene_name "Isoform15387_1388";
chr1	Mandalorion	exon	161078592	161078736	.	-	.	transcript_id "Isoform15387_1388"; gene_id "Isoform15387_1388.gene"; gene_name "Isoform15387_1388";
chr1	Mandalorion	transcript	161068582	161078736	.	-	.	transcript_id "Isoform15405_31176"; gene_id "Isoform15405_31176.gene"; gene_name "Isoform15405_31176";
chr1	Mandalorion	exon	161068582	161069419	.	-	.	transcript_id "Isoform15405_31176"; gene_id "Isoform15405_31176.gene"; gene_name "Isoform15405_31176";
chr1	Mandalorion	CDS	161069294	161069419	.	-	.	transcript_id "Isoform15405_31176"; gene_id "Isoform15405_31176.gene"; gene_name "Isoform15405_31176";
chr1	Mandalorion	stop_codon	161069291	161069293	.	-	.	transcript_id "Isoform15405_31176"; gene_id "Isoform15405_31176.gene"; gene_name "Isoform15405_31176";
chr1	Mandalorion	exon	161071145	161071291	.	-	.	transcript_id "Isoform15405_31176"; gene_id "Isoform15405_31176.gene"; gene_name "Isoform15405_31176";
chr1	Mandalorion	CDS	161071145	161071291	.	-	.	transcript_id "Isoform15405_31176"; gene_id "Isoform15405_31176.gene"; gene_name "Isoform15405_31176";
chr1	Mandalorion	exon	161071766	161071912	.	-	.	transcript_id "Isoform15405_31176"; gene_id "Isoform15405_31176.gene"; gene_name "Isoform15405_31176";
chr1	Mandalorion	CDS	161071766	161071912	.	-	.	transcript_id "Isoform15405_31176"; gene_id "Isoform15405_31176.gene"; gene_name "Isoform15405_31176";
chr1	Mandalorion	exon	161074827	161074983	.	-	.	transcript_id "Isoform15405_31176"; gene_id "Isoform15405_31176.gene"; gene_name "Isoform15405_31176";
chr1	Mandalorion	CDS	161074827	161074983	.	-	.	transcript_id "Isoform15405_31176"; gene_id "Isoform15405_31176.gene"; gene_name "Isoform15405_31176";
chr1	Mandalorion	exon	161078592	161078736	.	-	.	transcript_id "Isoform15405_31176"; gene_id "Isoform15405_31176.gene"; gene_name "Isoform15405_31176";
chr1	Mandalorion	start_codon	161078684	161078686	.	-	.	transcript_id "Isoform15405_31176"; gene_id "Isoform15405_31176.gene"; gene_name "Isoform15405_31176";
chr1	Mandalorion	CDS	161078592	161078686	.	-	.	transcript_id "Isoform15405_31176"; gene_id "Isoform15405_31176.gene"; gene_name "Isoform15405_31176";
chr1	Mandalorion	transcript	161068583	161068850	.	+	.	transcript_id "Isoform15432_6"; gene_id "Isoform15432_6.gene"; gene_name "Isoform15432_6";
chr1	Mandalorion	exon	161068583	161068850	.	+	.	transcript_id "Isoform15432_6"; gene_id "Isoform15432_6.gene"; gene_name "Isoform15432_6";
chr1	Mandalorion	transcript	21310837	21335435	.	+	.	transcript_id "Isoform1543_2826"; gene_id "Isoform1543_2826.gene"; gene_name "Isoform1543_2826";
chr1	Mandalorion	exon	21310837	21310883	.	+	.	transcript_id "Isoform1543_2826"; gene_id "Isoform1543_2826.gene"; gene_name "Isoform1543_2826";
chr1	Mandalorion	exon	21319975	21320082	.	+	.	transcript_id "Isoform1543_2826"; gene_id "Isoform1543_2826.gene"; gene_name "Isoform1543_2826";
chr1	Mandalorion	exon	21324908	21325047	.	+	.	transcript_id "Isoform1543_2826"; gene_id "Isoform1543_2826.gene"; gene_name "Isoform1543_2826";
chr1	Mandalorion	exon	21327555	21327606	.	+	.	transcript_id "Isoform1543_2826"; gene_id "Isoform1543_2826.gene"; gene_name "Isoform1543_2826";
chr1	Mandalorion	exon	21329072	21329204	.	+	.	transcript_id "Isoform1543_2826"; gene_id "Isoform1543_2826.gene"; gene_name "Isoform1543_2826";
chr1	Mandalorion	start_codon	21329101	21329103	.	+	.	transcript_id "Isoform1543_2826"; gene_id "Isoform1543_2826.gene"; gene_name "Isoform1543_2826";
chr1	Mandalorion	CDS	21329101	21329204	.	+	.	transcript_id "Isoform1543_2826"; gene_id "Isoform1543_2826.gene"; gene_name "Isoform1543_2826";
chr1	Mandalorion	exon	21330272	21330413	.	+	.	transcript_id "Isoform1543_2826"; gene_id "Isoform1543_2826.gene"; gene_name "Isoform1543_2826";
chr1	Mandalorion	CDS	21330272	21330413	.	+	.	transcript_id "Isoform1543_2826"; gene_id "Isoform1543_2826.gene"; gene_name "Isoform1543_2826";
chr1	Mandalorion	exon	21333017	21333148	.	+	.	transcript_id "Isoform1543_2826"; gene_id "Isoform1543_2826.gene"; gene_name "Isoform1543_2826";
chr1	Mandalorion	CDS	21333017	21333148	.	+	.	transcript_id "Isoform1543_2826"; gene_id "Isoform1543_2826.gene"; gene_name "Isoform1543_2826";
chr1	Mandalorion	exon	21335067	21335435	.	+	.	transcript_id "Isoform1543_2826"; gene_id "Isoform1543_2826.gene"; gene_name "Isoform1543_2826";
chr1	Mandalorion	CDS	21335067	21335183	.	+	.	transcript_id "Isoform1543_2826"; gene_id "Isoform1543_2826.gene"; gene_name "Isoform1543_2826";
chr1	Mandalorion	stop_codon	21335184	21335186	.	+	.	transcript_id "Isoform1543_2826"; gene_id "Isoform1543_2826.gene"; gene_name "Isoform1543_2826";
chr1	Mandalorion	transcript	161078292	161079626	.	+	.	transcript_id "Isoform15454_3"; gene_id "Isoform15454_3.gene"; gene_name "Isoform15454_3";
chr1	Mandalorion	exon	161078292	161079626	.	+	.	transcript_id "Isoform15454_3"; gene_id "Isoform15454_3.gene"; gene_name "Isoform15454_3";
chr1	Mandalorion	transcript	161553106	161555247	.	-	.	transcript_id "Isoform15457_21"; gene_id "Isoform15457_21.gene"; gene_name "Isoform15457_21";
chr1	Mandalorion	exon	161553106	161553875	.	-	.	transcript_id "Isoform15457_21"; gene_id "Isoform15457_21.gene"; gene_name "Isoform15457_21";
chr1	Mandalorion	CDS	161553814	161553875	.	-	.	transcript_id "Isoform15457_21"; gene_id "Isoform15457_21.gene"; gene_name "Isoform15457_21";
chr1	Mandalorion	stop_codon	161553811	161553813	.	-	.	transcript_id "Isoform15457_21"; gene_id "Isoform15457_21.gene"; gene_name "Isoform15457_21";
chr1	Mandalorion	exon	161554209	161554583	.	-	.	transcript_id "Isoform15457_21"; gene_id "Isoform15457_21.gene"; gene_name "Isoform15457_21";
chr1	Mandalorion	CDS	161554209	161554583	.	-	.	transcript_id "Isoform15457_21"; gene_id "Isoform15457_21.gene"; gene_name "Isoform15457_21";
chr1	Mandalorion	exon	161554701	161555247	.	-	.	transcript_id "Isoform15457_21"; gene_id "Isoform15457_21.gene"; gene_name "Isoform15457_21";
chr1	Mandalorion	start_codon	161555056	161555058	.	-	.	transcript_id "Isoform15457_21"; gene_id "Isoform15457_21.gene"; gene_name "Isoform15457_21";
chr1	Mandalorion	CDS	161554701	161555058	.	-	.	transcript_id "Isoform15457_21"; gene_id "Isoform15457_21.gene"; gene_name "Isoform15457_21";
chr1	Mandalorion	transcript	161553093	161553583	.	+	.	transcript_id "Isoform15460_3"; gene_id "Isoform15460_3.gene"; gene_name "Isoform15460_3";
chr1	Mandalorion	exon	161553093	161553583	.	+	.	transcript_id "Isoform15460_3"; gene_id "Isoform15460_3.gene"; gene_name "Isoform15460_3";
chr1	Mandalorion	transcript	161608399	161616037	.	-	.	transcript_id "Isoform15461_7"; gene_id "Isoform15461_7.gene"; gene_name "Isoform15461_7";
chr1	Mandalorion	exon	161608399	161609539	.	-	.	transcript_id "Isoform15461_7"; gene_id "Isoform15461_7.gene"; gene_name "Isoform15461_7";
chr1	Mandalorion	CDS	161609148	161609539	.	-	.	transcript_id "Isoform15461_7"; gene_id "Isoform15461_7.gene"; gene_name "Isoform15461_7";
chr1	Mandalorion	stop_codon	161609145	161609147	.	-	.	transcript_id "Isoform15461_7"; gene_id "Isoform15461_7.gene"; gene_name "Isoform15461_7";
chr1	Mandalorion	exon	161610517	161610573	.	-	.	transcript_id "Isoform15461_7"; gene_id "Isoform15461_7.gene"; gene_name "Isoform15461_7";
chr1	Mandalorion	CDS	161610517	161610573	.	-	.	transcript_id "Isoform15461_7"; gene_id "Isoform15461_7.gene"; gene_name "Isoform15461_7";
chr1	Mandalorion	exon	161614674	161614719	.	-	.	transcript_id "Isoform15461_7"; gene_id "Isoform15461_7.gene"; gene_name "Isoform15461_7";
chr1	Mandalorion	CDS	161614674	161614719	.	-	.	transcript_id "Isoform15461_7"; gene_id "Isoform15461_7.gene"; gene_name "Isoform15461_7";
chr1	Mandalorion	exon	161615513	161616037	.	-	.	transcript_id "Isoform15461_7"; gene_id "Isoform15461_7.gene"; gene_name "Isoform15461_7";
chr1	Mandalorion	start_codon	161615852	161615854	.	-	.	transcript_id "Isoform15461_7"; gene_id "Isoform15461_7.gene"; gene_name "Isoform15461_7";
chr1	Mandalorion	CDS	161615513	161615854	.	-	.	transcript_id "Isoform15461_7"; gene_id "Isoform15461_7.gene"; gene_name "Isoform15461_7";
chr1	Mandalorion	transcript	161681295	161704240	.	-	.	transcript_id "Isoform15462_50"; gene_id "Isoform15462_50.gene"; gene_name "Isoform15462_50";
chr1	Mandalorion	exon	161681295	161681407	.	-	.	transcript_id "Isoform15462_50"; gene_id "Isoform15462_50.gene"; gene_name "Isoform15462_50";
chr1	Mandalorion	CDS	161681300	161681407	.	-	.	transcript_id "Isoform15462_50"; gene_id "Isoform15462_50.gene"; gene_name "Isoform15462_50";
chr1	Mandalorion	stop_codon	161681297	161681299	.	-	.	transcript_id "Isoform15462_50"; gene_id "Isoform15462_50.gene"; gene_name "Isoform15462_50";
chr1	Mandalorion	exon	161684390	161684540	.	-	.	transcript_id "Isoform15462_50"; gene_id "Isoform15462_50.gene"; gene_name "Isoform15462_50";
chr1	Mandalorion	CDS	161684390	161684540	.	-	.	transcript_id "Isoform15462_50"; gene_id "Isoform15462_50.gene"; gene_name "Isoform15462_50";
chr1	Mandalorion	exon	161684913	161685050	.	-	.	transcript_id "Isoform15462_50"; gene_id "Isoform15462_50.gene"; gene_name "Isoform15462_50";
chr1	Mandalorion	CDS	161684913	161685050	.	-	.	transcript_id "Isoform15462_50"; gene_id "Isoform15462_50.gene"; gene_name "Isoform15462_50";
chr1	Mandalorion	exon	161686919	161687073	.	-	.	transcript_id "Isoform15462_50"; gene_id "Isoform15462_50.gene"; gene_name "Isoform15462_50";
chr1	Mandalorion	CDS	161686919	161687073	.	-	.	transcript_id "Isoform15462_50"; gene_id "Isoform15462_50.gene"; gene_name "Isoform15462_50";
chr1	Mandalorion	exon	161689761	161689871	.	-	.	transcript_id "Isoform15462_50"; gene_id "Isoform15462_50.gene"; gene_name "Isoform15462_50";
chr1	Mandalorion	CDS	161689761	161689871	.	-	.	transcript_id "Isoform15462_50"; gene_id "Isoform15462_50.gene"; gene_name "Isoform15462_50";
chr1	Mandalorion	exon	161691483	161691594	.	-	.	transcript_id "Isoform15462_50"; gene_id "Isoform15462_50.gene"; gene_name "Isoform15462_50";
chr1	Mandalorion	CDS	161691483	161691594	.	-	.	transcript_id "Isoform15462_50"; gene_id "Isoform15462_50.gene"; gene_name "Isoform15462_50";
chr1	Mandalorion	exon	161703880	161704240	.	-	.	transcript_id "Isoform15462_50"; gene_id "Isoform15462_50.gene"; gene_name "Isoform15462_50";
chr1	Mandalorion	start_codon	161703939	161703941	.	-	.	transcript_id "Isoform15462_50"; gene_id "Isoform15462_50.gene"; gene_name "Isoform15462_50";
chr1	Mandalorion	CDS	161703880	161703941	.	-	.	transcript_id "Isoform15462_50"; gene_id "Isoform15462_50.gene"; gene_name "Isoform15462_50";
chr1	Mandalorion	transcript	161796755	161799193	.	+	.	transcript_id "Isoform15472_49"; gene_id "Isoform15472_49.gene"; gene_name "Isoform15472_49";
chr1	Mandalorion	exon	161796755	161796848	.	+	.	transcript_id "Isoform15472_49"; gene_id "Isoform15472_49.gene"; gene_name "Isoform15472_49";
chr1	Mandalorion	exon	161797796	161799193	.	+	.	transcript_id "Isoform15472_49"; gene_id "Isoform15472_49.gene"; gene_name "Isoform15472_49";
chr1	Mandalorion	start_codon	161798020	161798022	.	+	.	transcript_id "Isoform15472_49"; gene_id "Isoform15472_49.gene"; gene_name "Isoform15472_49";
chr1	Mandalorion	CDS	161798020	161798910	.	+	.	transcript_id "Isoform15472_49"; gene_id "Isoform15472_49.gene"; gene_name "Isoform15472_49";
chr1	Mandalorion	stop_codon	161798911	161798913	.	+	.	transcript_id "Isoform15472_49"; gene_id "Isoform15472_49.gene"; gene_name "Isoform15472_49";
chr1	Mandalorion	transcript	161796755	161799193	.	+	.	transcript_id "Isoform15474_56"; gene_id "Isoform15474_56.gene"; gene_name "Isoform15474_56";
chr1	Mandalorion	exon	161796755	161796848	.	+	.	transcript_id "Isoform15474_56"; gene_id "Isoform15474_56.gene"; gene_name "Isoform15474_56";
chr1	Mandalorion	exon	161797809	161799193	.	+	.	transcript_id "Isoform15474_56"; gene_id "Isoform15474_56.gene"; gene_name "Isoform15474_56";
chr1	Mandalorion	start_codon	161798020	161798022	.	+	.	transcript_id "Isoform15474_56"; gene_id "Isoform15474_56.gene"; gene_name "Isoform15474_56";
chr1	Mandalorion	CDS	161798020	161798910	.	+	.	transcript_id "Isoform15474_56"; gene_id "Isoform15474_56.gene"; gene_name "Isoform15474_56";
chr1	Mandalorion	stop_codon	161798911	161798913	.	+	.	transcript_id "Isoform15474_56"; gene_id "Isoform15474_56.gene"; gene_name "Isoform15474_56";
chr1	Mandalorion	transcript	161796861	161799193	.	+	.	transcript_id "Isoform15478_5"; gene_id "Isoform15478_5.gene"; gene_name "Isoform15478_5";
chr1	Mandalorion	exon	161796861	161796938	.	+	.	transcript_id "Isoform15478_5"; gene_id "Isoform15478_5.gene"; gene_name "Isoform15478_5";
chr1	Mandalorion	exon	161797809	161799193	.	+	.	transcript_id "Isoform15478_5"; gene_id "Isoform15478_5.gene"; gene_name "Isoform15478_5";
chr1	Mandalorion	start_codon	161798020	161798022	.	+	.	transcript_id "Isoform15478_5"; gene_id "Isoform15478_5.gene"; gene_name "Isoform15478_5";
chr1	Mandalorion	CDS	161798020	161798910	.	+	.	transcript_id "Isoform15478_5"; gene_id "Isoform15478_5.gene"; gene_name "Isoform15478_5";
chr1	Mandalorion	stop_codon	161798911	161798913	.	+	.	transcript_id "Isoform15478_5"; gene_id "Isoform15478_5.gene"; gene_name "Isoform15478_5";
chr1	Mandalorion	transcript	161796733	161799193	.	+	.	transcript_id "Isoform15479_6"; gene_id "Isoform15479_6.gene"; gene_name "Isoform15479_6";
chr1	Mandalorion	exon	161796733	161799193	.	+	.	transcript_id "Isoform15479_6"; gene_id "Isoform15479_6.gene"; gene_name "Isoform15479_6";
chr1	Mandalorion	start_codon	161798020	161798022	.	+	.	transcript_id "Isoform15479_6"; gene_id "Isoform15479_6.gene"; gene_name "Isoform15479_6";
chr1	Mandalorion	CDS	161798020	161798910	.	+	.	transcript_id "Isoform15479_6"; gene_id "Isoform15479_6.gene"; gene_name "Isoform15479_6";
chr1	Mandalorion	stop_codon	161798911	161798913	.	+	.	transcript_id "Isoform15479_6"; gene_id "Isoform15479_6.gene"; gene_name "Isoform15479_6";
chr1	Mandalorion	transcript	161833709	162305579	.	-	.	transcript_id "Isoform15483_4"; gene_id "Isoform15483_4.gene"; gene_name "Isoform15483_4";
chr1	Mandalorion	exon	161833709	161834014	.	-	.	transcript_id "Isoform15483_4"; gene_id "Isoform15483_4.gene"; gene_name "Isoform15483_4";
chr1	Mandalorion	CDS	161833981	161834014	.	-	.	transcript_id "Isoform15483_4"; gene_id "Isoform15483_4.gene"; gene_name "Isoform15483_4";
chr1	Mandalorion	stop_codon	161833978	161833980	.	-	.	transcript_id "Isoform15483_4"; gene_id "Isoform15483_4.gene"; gene_name "Isoform15483_4";
chr1	Mandalorion	exon	161838437	161838673	.	-	.	transcript_id "Isoform15483_4"; gene_id "Isoform15483_4.gene"; gene_name "Isoform15483_4";
chr1	Mandalorion	CDS	161838437	161838673	.	-	.	transcript_id "Isoform15483_4"; gene_id "Isoform15483_4.gene"; gene_name "Isoform15483_4";
chr1	Mandalorion	exon	161839270	161839496	.	-	.	transcript_id "Isoform15483_4"; gene_id "Isoform15483_4.gene"; gene_name "Isoform15483_4";
chr1	Mandalorion	CDS	161839270	161839496	.	-	.	transcript_id "Isoform15483_4"; gene_id "Isoform15483_4.gene"; gene_name "Isoform15483_4";
chr1	Mandalorion	exon	161847397	161847561	.	-	.	transcript_id "Isoform15483_4"; gene_id "Isoform15483_4.gene"; gene_name "Isoform15483_4";
chr1	Mandalorion	CDS	161847397	161847561	.	-	.	transcript_id "Isoform15483_4"; gene_id "Isoform15483_4.gene"; gene_name "Isoform15483_4";
chr1	Mandalorion	exon	161911602	161911713	.	-	.	transcript_id "Isoform15483_4"; gene_id "Isoform15483_4.gene"; gene_name "Isoform15483_4";
chr1	Mandalorion	CDS	161911602	161911713	.	-	.	transcript_id "Isoform15483_4"; gene_id "Isoform15483_4.gene"; gene_name "Isoform15483_4";
chr1	Mandalorion	exon	161962026	161962135	.	-	.	transcript_id "Isoform15483_4"; gene_id "Isoform15483_4.gene"; gene_name "Isoform15483_4";
chr1	Mandalorion	CDS	161962026	161962135	.	-	.	transcript_id "Isoform15483_4"; gene_id "Isoform15483_4.gene"; gene_name "Isoform15483_4";
chr1	Mandalorion	exon	162059223	162059336	.	-	.	transcript_id "Isoform15483_4"; gene_id "Isoform15483_4.gene"; gene_name "Isoform15483_4";
chr1	Mandalorion	CDS	162059223	162059336	.	-	.	transcript_id "Isoform15483_4"; gene_id "Isoform15483_4.gene"; gene_name "Isoform15483_4";
chr1	Mandalorion	exon	162102057	162102108	.	-	.	transcript_id "Isoform15483_4"; gene_id "Isoform15483_4.gene"; gene_name "Isoform15483_4";
chr1	Mandalorion	CDS	162102057	162102108	.	-	.	transcript_id "Isoform15483_4"; gene_id "Isoform15483_4.gene"; gene_name "Isoform15483_4";
chr1	Mandalorion	exon	162113566	162113636	.	-	.	transcript_id "Isoform15483_4"; gene_id "Isoform15483_4.gene"; gene_name "Isoform15483_4";
chr1	Mandalorion	CDS	162113566	162113636	.	-	.	transcript_id "Isoform15483_4"; gene_id "Isoform15483_4.gene"; gene_name "Isoform15483_4";
chr1	Mandalorion	exon	162123121	162123207	.	-	.	transcript_id "Isoform15483_4"; gene_id "Isoform15483_4.gene"; gene_name "Isoform15483_4";
chr1	Mandalorion	CDS	162123121	162123207	.	-	.	transcript_id "Isoform15483_4"; gene_id "Isoform15483_4.gene"; gene_name "Isoform15483_4";
chr1	Mandalorion	exon	162135437	162135575	.	-	.	transcript_id "Isoform15483_4"; gene_id "Isoform15483_4.gene"; gene_name "Isoform15483_4";
chr1	Mandalorion	CDS	162135437	162135575	.	-	.	transcript_id "Isoform15483_4"; gene_id "Isoform15483_4.gene"; gene_name "Isoform15483_4";
chr1	Mandalorion	exon	162138961	162139028	.	-	.	transcript_id "Isoform15483_4"; gene_id "Isoform15483_4.gene"; gene_name "Isoform15483_4";
chr1	Mandalorion	CDS	162138961	162139028	.	-	.	transcript_id "Isoform15483_4"; gene_id "Isoform15483_4.gene"; gene_name "Isoform15483_4";
chr1	Mandalorion	exon	162141130	162141265	.	-	.	transcript_id "Isoform15483_4"; gene_id "Isoform15483_4.gene"; gene_name "Isoform15483_4";
chr1	Mandalorion	CDS	162141130	162141265	.	-	.	transcript_id "Isoform15483_4"; gene_id "Isoform15483_4.gene"; gene_name "Isoform15483_4";
chr1	Mandalorion	exon	162146150	162146292	.	-	.	transcript_id "Isoform15483_4"; gene_id "Isoform15483_4.gene"; gene_name "Isoform15483_4";
chr1	Mandalorion	CDS	162146150	162146292	.	-	.	transcript_id "Isoform15483_4"; gene_id "Isoform15483_4.gene"; gene_name "Isoform15483_4";
chr1	Mandalorion	exon	162148521	162148681	.	-	.	transcript_id "Isoform15483_4"; gene_id "Isoform15483_4.gene"; gene_name "Isoform15483_4";
chr1	Mandalorion	CDS	162148521	162148681	.	-	.	transcript_id "Isoform15483_4"; gene_id "Isoform15483_4.gene"; gene_name "Isoform15483_4";
chr1	Mandalorion	exon	162149256	162149354	.	-	.	transcript_id "Isoform15483_4"; gene_id "Isoform15483_4.gene"; gene_name "Isoform15483_4";
chr1	Mandalorion	CDS	162149256	162149354	.	-	.	transcript_id "Isoform15483_4"; gene_id "Isoform15483_4.gene"; gene_name "Isoform15483_4";
chr1	Mandalorion	exon	162181089	162181292	.	-	.	transcript_id "Isoform15483_4"; gene_id "Isoform15483_4.gene"; gene_name "Isoform15483_4";
chr1	Mandalorion	CDS	162181089	162181292	.	-	.	transcript_id "Isoform15483_4"; gene_id "Isoform15483_4.gene"; gene_name "Isoform15483_4";
chr1	Mandalorion	exon	162182929	162183078	.	-	.	transcript_id "Isoform15483_4"; gene_id "Isoform15483_4.gene"; gene_name "Isoform15483_4";
chr1	Mandalorion	CDS	162182929	162183078	.	-	.	transcript_id "Isoform15483_4"; gene_id "Isoform15483_4.gene"; gene_name "Isoform15483_4";
chr1	Mandalorion	exon	162234904	162234977	.	-	.	transcript_id "Isoform15483_4"; gene_id "Isoform15483_4.gene"; gene_name "Isoform15483_4";
chr1	Mandalorion	CDS	162234904	162234977	.	-	.	transcript_id "Isoform15483_4"; gene_id "Isoform15483_4.gene"; gene_name "Isoform15483_4";
chr1	Mandalorion	exon	162305232	162305579	.	-	.	transcript_id "Isoform15483_4"; gene_id "Isoform15483_4.gene"; gene_name "Isoform15483_4";
chr1	Mandalorion	start_codon	162305390	162305392	.	-	.	transcript_id "Isoform15483_4"; gene_id "Isoform15483_4.gene"; gene_name "Isoform15483_4";
chr1	Mandalorion	CDS	162305232	162305392	.	-	.	transcript_id "Isoform15483_4"; gene_id "Isoform15483_4.gene"; gene_name "Isoform15483_4";
chr1	Mandalorion	transcript	162359698	162376097	.	-	.	transcript_id "Isoform15491_14"; gene_id "Isoform15491_14.gene"; gene_name "Isoform15491_14";
chr1	Mandalorion	exon	162359698	162362119	.	-	.	transcript_id "Isoform15491_14"; gene_id "Isoform15491_14.gene"; gene_name "Isoform15491_14";
chr1	Mandalorion	CDS	162361848	162362119	.	-	.	transcript_id "Isoform15491_14"; gene_id "Isoform15491_14.gene"; gene_name "Isoform15491_14";
chr1	Mandalorion	stop_codon	162361845	162361847	.	-	.	transcript_id "Isoform15491_14"; gene_id "Isoform15491_14.gene"; gene_name "Isoform15491_14";
chr1	Mandalorion	exon	162363411	162363542	.	-	.	transcript_id "Isoform15491_14"; gene_id "Isoform15491_14.gene"; gene_name "Isoform15491_14";
chr1	Mandalorion	CDS	162363411	162363542	.	-	.	transcript_id "Isoform15491_14"; gene_id "Isoform15491_14.gene"; gene_name "Isoform15491_14";
chr1	Mandalorion	exon	162364688	162364900	.	-	.	transcript_id "Isoform15491_14"; gene_id "Isoform15491_14.gene"; gene_name "Isoform15491_14";
chr1	Mandalorion	CDS	162364688	162364900	.	-	.	transcript_id "Isoform15491_14"; gene_id "Isoform15491_14.gene"; gene_name "Isoform15491_14";
chr1	Mandalorion	exon	162366401	162366568	.	-	.	transcript_id "Isoform15491_14"; gene_id "Isoform15491_14.gene"; gene_name "Isoform15491_14";
chr1	Mandalorion	CDS	162366401	162366568	.	-	.	transcript_id "Isoform15491_14"; gene_id "Isoform15491_14.gene"; gene_name "Isoform15491_14";
chr1	Mandalorion	exon	162369827	162370022	.	-	.	transcript_id "Isoform15491_14"; gene_id "Isoform15491_14.gene"; gene_name "Isoform15491_14";
chr1	Mandalorion	CDS	162369827	162370022	.	-	.	transcript_id "Isoform15491_14"; gene_id "Isoform15491_14.gene"; gene_name "Isoform15491_14";
chr1	Mandalorion	exon	162371755	162371954	.	-	.	transcript_id "Isoform15491_14"; gene_id "Isoform15491_14.gene"; gene_name "Isoform15491_14";
chr1	Mandalorion	CDS	162371755	162371954	.	-	.	transcript_id "Isoform15491_14"; gene_id "Isoform15491_14.gene"; gene_name "Isoform15491_14";
chr1	Mandalorion	exon	162373337	162374096	.	-	.	transcript_id "Isoform15491_14"; gene_id "Isoform15491_14.gene"; gene_name "Isoform15491_14";
chr1	Mandalorion	CDS	162373337	162374096	.	-	.	transcript_id "Isoform15491_14"; gene_id "Isoform15491_14.gene"; gene_name "Isoform15491_14";
chr1	Mandalorion	exon	162375673	162376097	.	-	.	transcript_id "Isoform15491_14"; gene_id "Isoform15491_14.gene"; gene_name "Isoform15491_14";
chr1	Mandalorion	start_codon	162375823	162375825	.	-	.	transcript_id "Isoform15491_14"; gene_id "Isoform15491_14.gene"; gene_name "Isoform15491_14";
chr1	Mandalorion	CDS	162375673	162375825	.	-	.	transcript_id "Isoform15491_14"; gene_id "Isoform15491_14.gene"; gene_name "Isoform15491_14";
chr1	Mandalorion	transcript	162361242	162376087	.	-	.	transcript_id "Isoform15492_852"; gene_id "Isoform15492_852.gene"; gene_name "Isoform15492_852";
chr1	Mandalorion	exon	162361242	162362119	.	-	.	transcript_id "Isoform15492_852"; gene_id "Isoform15492_852.gene"; gene_name "Isoform15492_852";
chr1	Mandalorion	CDS	162361848	162362119	.	-	.	transcript_id "Isoform15492_852"; gene_id "Isoform15492_852.gene"; gene_name "Isoform15492_852";
chr1	Mandalorion	stop_codon	162361845	162361847	.	-	.	transcript_id "Isoform15492_852"; gene_id "Isoform15492_852.gene"; gene_name "Isoform15492_852";
chr1	Mandalorion	exon	162363411	162363542	.	-	.	transcript_id "Isoform15492_852"; gene_id "Isoform15492_852.gene"; gene_name "Isoform15492_852";
chr1	Mandalorion	CDS	162363411	162363542	.	-	.	transcript_id "Isoform15492_852"; gene_id "Isoform15492_852.gene"; gene_name "Isoform15492_852";
chr1	Mandalorion	exon	162364688	162364900	.	-	.	transcript_id "Isoform15492_852"; gene_id "Isoform15492_852.gene"; gene_name "Isoform15492_852";
chr1	Mandalorion	CDS	162364688	162364900	.	-	.	transcript_id "Isoform15492_852"; gene_id "Isoform15492_852.gene"; gene_name "Isoform15492_852";
chr1	Mandalorion	exon	162366401	162366568	.	-	.	transcript_id "Isoform15492_852"; gene_id "Isoform15492_852.gene"; gene_name "Isoform15492_852";
chr1	Mandalorion	CDS	162366401	162366568	.	-	.	transcript_id "Isoform15492_852"; gene_id "Isoform15492_852.gene"; gene_name "Isoform15492_852";
chr1	Mandalorion	exon	162369827	162370022	.	-	.	transcript_id "Isoform15492_852"; gene_id "Isoform15492_852.gene"; gene_name "Isoform15492_852";
chr1	Mandalorion	CDS	162369827	162370022	.	-	.	transcript_id "Isoform15492_852"; gene_id "Isoform15492_852.gene"; gene_name "Isoform15492_852";
chr1	Mandalorion	exon	162371755	162371954	.	-	.	transcript_id "Isoform15492_852"; gene_id "Isoform15492_852.gene"; gene_name "Isoform15492_852";
chr1	Mandalorion	CDS	162371755	162371954	.	-	.	transcript_id "Isoform15492_852"; gene_id "Isoform15492_852.gene"; gene_name "Isoform15492_852";
chr1	Mandalorion	exon	162373337	162374096	.	-	.	transcript_id "Isoform15492_852"; gene_id "Isoform15492_852.gene"; gene_name "Isoform15492_852";
chr1	Mandalorion	CDS	162373337	162374096	.	-	.	transcript_id "Isoform15492_852"; gene_id "Isoform15492_852.gene"; gene_name "Isoform15492_852";
chr1	Mandalorion	exon	162375673	162376087	.	-	.	transcript_id "Isoform15492_852"; gene_id "Isoform15492_852.gene"; gene_name "Isoform15492_852";
chr1	Mandalorion	start_codon	162375823	162375825	.	-	.	transcript_id "Isoform15492_852"; gene_id "Isoform15492_852.gene"; gene_name "Isoform15492_852";
chr1	Mandalorion	CDS	162375673	162375825	.	-	.	transcript_id "Isoform15492_852"; gene_id "Isoform15492_852.gene"; gene_name "Isoform15492_852";
chr1	Mandalorion	transcript	162361242	162376098	.	-	.	transcript_id "Isoform15496_9"; gene_id "Isoform15496_9.gene"; gene_name "Isoform15496_9";
chr1	Mandalorion	exon	162361242	162362119	.	-	.	transcript_id "Isoform15496_9"; gene_id "Isoform15496_9.gene"; gene_name "Isoform15496_9";
chr1	Mandalorion	exon	162363411	162363542	.	-	.	transcript_id "Isoform15496_9"; gene_id "Isoform15496_9.gene"; gene_name "Isoform15496_9";
chr1	Mandalorion	exon	162364688	162364900	.	-	.	transcript_id "Isoform15496_9"; gene_id "Isoform15496_9.gene"; gene_name "Isoform15496_9";
chr1	Mandalorion	exon	162366401	162366568	.	-	.	transcript_id "Isoform15496_9"; gene_id "Isoform15496_9.gene"; gene_name "Isoform15496_9";
chr1	Mandalorion	exon	162369827	162370022	.	-	.	transcript_id "Isoform15496_9"; gene_id "Isoform15496_9.gene"; gene_name "Isoform15496_9";
chr1	Mandalorion	CDS	162369956	162370022	.	-	.	transcript_id "Isoform15496_9"; gene_id "Isoform15496_9.gene"; gene_name "Isoform15496_9";
chr1	Mandalorion	stop_codon	162369953	162369955	.	-	.	transcript_id "Isoform15496_9"; gene_id "Isoform15496_9.gene"; gene_name "Isoform15496_9";
chr1	Mandalorion	exon	162371755	162371954	.	-	.	transcript_id "Isoform15496_9"; gene_id "Isoform15496_9.gene"; gene_name "Isoform15496_9";
chr1	Mandalorion	CDS	162371755	162371954	.	-	.	transcript_id "Isoform15496_9"; gene_id "Isoform15496_9.gene"; gene_name "Isoform15496_9";
chr1	Mandalorion	exon	162373797	162374096	.	-	.	transcript_id "Isoform15496_9"; gene_id "Isoform15496_9.gene"; gene_name "Isoform15496_9";
chr1	Mandalorion	CDS	162373797	162374096	.	-	.	transcript_id "Isoform15496_9"; gene_id "Isoform15496_9.gene"; gene_name "Isoform15496_9";
chr1	Mandalorion	exon	162375673	162376098	.	-	.	transcript_id "Isoform15496_9"; gene_id "Isoform15496_9.gene"; gene_name "Isoform15496_9";
chr1	Mandalorion	start_codon	162375823	162375825	.	-	.	transcript_id "Isoform15496_9"; gene_id "Isoform15496_9.gene"; gene_name "Isoform15496_9";
chr1	Mandalorion	CDS	162375673	162375825	.	-	.	transcript_id "Isoform15496_9"; gene_id "Isoform15496_9.gene"; gene_name "Isoform15496_9";
chr1	Mandalorion	transcript	162398196	162410607	.	+	.	transcript_id "Isoform15502_22"; gene_id "Isoform15502_22.gene"; gene_name "Isoform15502_22";
chr1	Mandalorion	exon	162398196	162398349	.	+	.	transcript_id "Isoform15502_22"; gene_id "Isoform15502_22.gene"; gene_name "Isoform15502_22";
chr1	Mandalorion	exon	162401867	162401985	.	+	.	transcript_id "Isoform15502_22"; gene_id "Isoform15502_22.gene"; gene_name "Isoform15502_22";
chr1	Mandalorion	exon	162405441	162405487	.	+	.	transcript_id "Isoform15502_22"; gene_id "Isoform15502_22.gene"; gene_name "Isoform15502_22";
chr1	Mandalorion	exon	162409388	162410607	.	+	.	transcript_id "Isoform15502_22"; gene_id "Isoform15502_22.gene"; gene_name "Isoform15502_22";
chr1	Mandalorion	transcript	162398196	162422840	.	+	.	transcript_id "Isoform15504_329"; gene_id "Isoform15504_329.gene"; gene_name "Isoform15504_329";
chr1	Mandalorion	exon	162398196	162398349	.	+	.	transcript_id "Isoform15504_329"; gene_id "Isoform15504_329.gene"; gene_name "Isoform15504_329";
chr1	Mandalorion	exon	162401867	162401985	.	+	.	transcript_id "Isoform15504_329"; gene_id "Isoform15504_329.gene"; gene_name "Isoform15504_329";
chr1	Mandalorion	start_codon	162401920	162401922	.	+	.	transcript_id "Isoform15504_329"; gene_id "Isoform15504_329.gene"; gene_name "Isoform15504_329";
chr1	Mandalorion	CDS	162401920	162401985	.	+	.	transcript_id "Isoform15504_329"; gene_id "Isoform15504_329.gene"; gene_name "Isoform15504_329";
chr1	Mandalorion	exon	162405441	162405487	.	+	.	transcript_id "Isoform15504_329"; gene_id "Isoform15504_329.gene"; gene_name "Isoform15504_329";
chr1	Mandalorion	CDS	162405441	162405487	.	+	.	transcript_id "Isoform15504_329"; gene_id "Isoform15504_329.gene"; gene_name "Isoform15504_329";
chr1	Mandalorion	exon	162409388	162409438	.	+	.	transcript_id "Isoform15504_329"; gene_id "Isoform15504_329.gene"; gene_name "Isoform15504_329";
chr1	Mandalorion	CDS	162409388	162409438	.	+	.	transcript_id "Isoform15504_329"; gene_id "Isoform15504_329.gene"; gene_name "Isoform15504_329";
chr1	Mandalorion	exon	162415765	162415865	.	+	.	transcript_id "Isoform15504_329"; gene_id "Isoform15504_329.gene"; gene_name "Isoform15504_329";
chr1	Mandalorion	CDS	162415765	162415865	.	+	.	transcript_id "Isoform15504_329"; gene_id "Isoform15504_329.gene"; gene_name "Isoform15504_329";
chr1	Mandalorion	exon	162417034	162417113	.	+	.	transcript_id "Isoform15504_329"; gene_id "Isoform15504_329.gene"; gene_name "Isoform15504_329";
chr1	Mandalorion	CDS	162417034	162417113	.	+	.	transcript_id "Isoform15504_329"; gene_id "Isoform15504_329.gene"; gene_name "Isoform15504_329";
chr1	Mandalorion	exon	162420195	162420246	.	+	.	transcript_id "Isoform15504_329"; gene_id "Isoform15504_329.gene"; gene_name "Isoform15504_329";
chr1	Mandalorion	CDS	162420195	162420246	.	+	.	transcript_id "Isoform15504_329"; gene_id "Isoform15504_329.gene"; gene_name "Isoform15504_329";
chr1	Mandalorion	exon	162422115	162422840	.	+	.	transcript_id "Isoform15504_329"; gene_id "Isoform15504_329.gene"; gene_name "Isoform15504_329";
chr1	Mandalorion	CDS	162422115	162422140	.	+	.	transcript_id "Isoform15504_329"; gene_id "Isoform15504_329.gene"; gene_name "Isoform15504_329";
chr1	Mandalorion	stop_codon	162422141	162422143	.	+	.	transcript_id "Isoform15504_329"; gene_id "Isoform15504_329.gene"; gene_name "Isoform15504_329";
chr1	Mandalorion	transcript	162398196	162423694	.	+	.	transcript_id "Isoform15505_107"; gene_id "Isoform15505_107.gene"; gene_name "Isoform15505_107";
chr1	Mandalorion	exon	162398196	162398349	.	+	.	transcript_id "Isoform15505_107"; gene_id "Isoform15505_107.gene"; gene_name "Isoform15505_107";
chr1	Mandalorion	exon	162401867	162401985	.	+	.	transcript_id "Isoform15505_107"; gene_id "Isoform15505_107.gene"; gene_name "Isoform15505_107";
chr1	Mandalorion	start_codon	162401920	162401922	.	+	.	transcript_id "Isoform15505_107"; gene_id "Isoform15505_107.gene"; gene_name "Isoform15505_107";
chr1	Mandalorion	CDS	162401920	162401985	.	+	.	transcript_id "Isoform15505_107"; gene_id "Isoform15505_107.gene"; gene_name "Isoform15505_107";
chr1	Mandalorion	exon	162405441	162405487	.	+	.	transcript_id "Isoform15505_107"; gene_id "Isoform15505_107.gene"; gene_name "Isoform15505_107";
chr1	Mandalorion	CDS	162405441	162405487	.	+	.	transcript_id "Isoform15505_107"; gene_id "Isoform15505_107.gene"; gene_name "Isoform15505_107";
chr1	Mandalorion	exon	162409388	162409438	.	+	.	transcript_id "Isoform15505_107"; gene_id "Isoform15505_107.gene"; gene_name "Isoform15505_107";
chr1	Mandalorion	CDS	162409388	162409438	.	+	.	transcript_id "Isoform15505_107"; gene_id "Isoform15505_107.gene"; gene_name "Isoform15505_107";
chr1	Mandalorion	exon	162415765	162415865	.	+	.	transcript_id "Isoform15505_107"; gene_id "Isoform15505_107.gene"; gene_name "Isoform15505_107";
chr1	Mandalorion	CDS	162415765	162415865	.	+	.	transcript_id "Isoform15505_107"; gene_id "Isoform15505_107.gene"; gene_name "Isoform15505_107";
chr1	Mandalorion	exon	162417034	162417113	.	+	.	transcript_id "Isoform15505_107"; gene_id "Isoform15505_107.gene"; gene_name "Isoform15505_107";
chr1	Mandalorion	CDS	162417034	162417113	.	+	.	transcript_id "Isoform15505_107"; gene_id "Isoform15505_107.gene"; gene_name "Isoform15505_107";
chr1	Mandalorion	exon	162420195	162420246	.	+	.	transcript_id "Isoform15505_107"; gene_id "Isoform15505_107.gene"; gene_name "Isoform15505_107";
chr1	Mandalorion	CDS	162420195	162420246	.	+	.	transcript_id "Isoform15505_107"; gene_id "Isoform15505_107.gene"; gene_name "Isoform15505_107";
chr1	Mandalorion	exon	162422115	162423694	.	+	.	transcript_id "Isoform15505_107"; gene_id "Isoform15505_107.gene"; gene_name "Isoform15505_107";
chr1	Mandalorion	CDS	162422115	162422140	.	+	.	transcript_id "Isoform15505_107"; gene_id "Isoform15505_107.gene"; gene_name "Isoform15505_107";
chr1	Mandalorion	stop_codon	162422141	162422143	.	+	.	transcript_id "Isoform15505_107"; gene_id "Isoform15505_107.gene"; gene_name "Isoform15505_107";
chr1	Mandalorion	transcript	162466719	162477259	.	+	.	transcript_id "Isoform15526_3"; gene_id "Isoform15526_3.gene"; gene_name "Isoform15526_3";
chr1	Mandalorion	exon	162466719	162467394	.	+	.	transcript_id "Isoform15526_3"; gene_id "Isoform15526_3.gene"; gene_name "Isoform15526_3";
chr1	Mandalorion	start_codon	162466833	162466835	.	+	.	transcript_id "Isoform15526_3"; gene_id "Isoform15526_3.gene"; gene_name "Isoform15526_3";
chr1	Mandalorion	CDS	162466833	162467394	.	+	.	transcript_id "Isoform15526_3"; gene_id "Isoform15526_3.gene"; gene_name "Isoform15526_3";
chr1	Mandalorion	exon	162475013	162475138	.	+	.	transcript_id "Isoform15526_3"; gene_id "Isoform15526_3.gene"; gene_name "Isoform15526_3";
chr1	Mandalorion	CDS	162475013	162475138	.	+	.	transcript_id "Isoform15526_3"; gene_id "Isoform15526_3.gene"; gene_name "Isoform15526_3";
chr1	Mandalorion	exon	162475986	162477259	.	+	.	transcript_id "Isoform15526_3"; gene_id "Isoform15526_3.gene"; gene_name "Isoform15526_3";
chr1	Mandalorion	CDS	162475986	162476767	.	+	.	transcript_id "Isoform15526_3"; gene_id "Isoform15526_3.gene"; gene_name "Isoform15526_3";
chr1	Mandalorion	stop_codon	162476768	162476770	.	+	.	transcript_id "Isoform15526_3"; gene_id "Isoform15526_3.gene"; gene_name "Isoform15526_3";
chr1	Mandalorion	transcript	162550473	162568116	.	-	.	transcript_id "Isoform15536_4"; gene_id "Isoform15536_4.gene"; gene_name "Isoform15536_4";
chr1	Mandalorion	exon	162550473	162550856	.	-	.	transcript_id "Isoform15536_4"; gene_id "Isoform15536_4.gene"; gene_name "Isoform15536_4";
chr1	Mandalorion	exon	162552273	162552438	.	-	.	transcript_id "Isoform15536_4"; gene_id "Isoform15536_4.gene"; gene_name "Isoform15536_4";
chr1	Mandalorion	exon	162567894	162568116	.	-	.	transcript_id "Isoform15536_4"; gene_id "Isoform15536_4.gene"; gene_name "Isoform15536_4";
chr1	Mandalorion	transcript	162537935	162568116	.	-	.	transcript_id "Isoform15540_6"; gene_id "Isoform15540_6.gene"; gene_name "Isoform15540_6";
chr1	Mandalorion	exon	162537935	162538398	.	-	.	transcript_id "Isoform15540_6"; gene_id "Isoform15540_6.gene"; gene_name "Isoform15540_6";
chr1	Mandalorion	CDS	162537940	162538398	.	-	.	transcript_id "Isoform15540_6"; gene_id "Isoform15540_6.gene"; gene_name "Isoform15540_6";
chr1	Mandalorion	stop_codon	162537937	162537939	.	-	.	transcript_id "Isoform15540_6"; gene_id "Isoform15540_6.gene"; gene_name "Isoform15540_6";
chr1	Mandalorion	exon	162540873	162540926	.	-	.	transcript_id "Isoform15540_6"; gene_id "Isoform15540_6.gene"; gene_name "Isoform15540_6";
chr1	Mandalorion	CDS	162540873	162540926	.	-	.	transcript_id "Isoform15540_6"; gene_id "Isoform15540_6.gene"; gene_name "Isoform15540_6";
chr1	Mandalorion	exon	162541812	162541956	.	-	.	transcript_id "Isoform15540_6"; gene_id "Isoform15540_6.gene"; gene_name "Isoform15540_6";
chr1	Mandalorion	CDS	162541812	162541956	.	-	.	transcript_id "Isoform15540_6"; gene_id "Isoform15540_6.gene"; gene_name "Isoform15540_6";
chr1	Mandalorion	exon	162542961	162543048	.	-	.	transcript_id "Isoform15540_6"; gene_id "Isoform15540_6.gene"; gene_name "Isoform15540_6";
chr1	Mandalorion	CDS	162542961	162543048	.	-	.	transcript_id "Isoform15540_6"; gene_id "Isoform15540_6.gene"; gene_name "Isoform15540_6";
chr1	Mandalorion	exon	162543155	162543288	.	-	.	transcript_id "Isoform15540_6"; gene_id "Isoform15540_6.gene"; gene_name "Isoform15540_6";
chr1	Mandalorion	CDS	162543155	162543288	.	-	.	transcript_id "Isoform15540_6"; gene_id "Isoform15540_6.gene"; gene_name "Isoform15540_6";
chr1	Mandalorion	exon	162543848	162543930	.	-	.	transcript_id "Isoform15540_6"; gene_id "Isoform15540_6.gene"; gene_name "Isoform15540_6";
chr1	Mandalorion	CDS	162543848	162543930	.	-	.	transcript_id "Isoform15540_6"; gene_id "Isoform15540_6.gene"; gene_name "Isoform15540_6";
chr1	Mandalorion	exon	162546259	162546479	.	-	.	transcript_id "Isoform15540_6"; gene_id "Isoform15540_6.gene"; gene_name "Isoform15540_6";
chr1	Mandalorion	CDS	162546259	162546479	.	-	.	transcript_id "Isoform15540_6"; gene_id "Isoform15540_6.gene"; gene_name "Isoform15540_6";
chr1	Mandalorion	exon	162548050	162548175	.	-	.	transcript_id "Isoform15540_6"; gene_id "Isoform15540_6.gene"; gene_name "Isoform15540_6";
chr1	Mandalorion	CDS	162548050	162548175	.	-	.	transcript_id "Isoform15540_6"; gene_id "Isoform15540_6.gene"; gene_name "Isoform15540_6";
chr1	Mandalorion	exon	162548999	162549108	.	-	.	transcript_id "Isoform15540_6"; gene_id "Isoform15540_6.gene"; gene_name "Isoform15540_6";
chr1	Mandalorion	CDS	162548999	162549108	.	-	.	transcript_id "Isoform15540_6"; gene_id "Isoform15540_6.gene"; gene_name "Isoform15540_6";
chr1	Mandalorion	exon	162550679	162550850	.	-	.	transcript_id "Isoform15540_6"; gene_id "Isoform15540_6.gene"; gene_name "Isoform15540_6";
chr1	Mandalorion	CDS	162550679	162550850	.	-	.	transcript_id "Isoform15540_6"; gene_id "Isoform15540_6.gene"; gene_name "Isoform15540_6";
chr1	Mandalorion	exon	162552273	162552438	.	-	.	transcript_id "Isoform15540_6"; gene_id "Isoform15540_6.gene"; gene_name "Isoform15540_6";
chr1	Mandalorion	start_codon	162552382	162552384	.	-	.	transcript_id "Isoform15540_6"; gene_id "Isoform15540_6.gene"; gene_name "Isoform15540_6";
chr1	Mandalorion	CDS	162552273	162552384	.	-	.	transcript_id "Isoform15540_6"; gene_id "Isoform15540_6.gene"; gene_name "Isoform15540_6";
chr1	Mandalorion	exon	162567894	162568116	.	-	.	transcript_id "Isoform15540_6"; gene_id "Isoform15540_6.gene"; gene_name "Isoform15540_6";
chr1	Mandalorion	transcript	162537935	162568089	.	-	.	transcript_id "Isoform15543_29"; gene_id "Isoform15543_29.gene"; gene_name "Isoform15543_29";
chr1	Mandalorion	exon	162537935	162538398	.	-	.	transcript_id "Isoform15543_29"; gene_id "Isoform15543_29.gene"; gene_name "Isoform15543_29";
chr1	Mandalorion	CDS	162537940	162538398	.	-	.	transcript_id "Isoform15543_29"; gene_id "Isoform15543_29.gene"; gene_name "Isoform15543_29";
chr1	Mandalorion	stop_codon	162537937	162537939	.	-	.	transcript_id "Isoform15543_29"; gene_id "Isoform15543_29.gene"; gene_name "Isoform15543_29";
chr1	Mandalorion	exon	162540873	162540926	.	-	.	transcript_id "Isoform15543_29"; gene_id "Isoform15543_29.gene"; gene_name "Isoform15543_29";
chr1	Mandalorion	CDS	162540873	162540926	.	-	.	transcript_id "Isoform15543_29"; gene_id "Isoform15543_29.gene"; gene_name "Isoform15543_29";
chr1	Mandalorion	exon	162541812	162541956	.	-	.	transcript_id "Isoform15543_29"; gene_id "Isoform15543_29.gene"; gene_name "Isoform15543_29";
chr1	Mandalorion	CDS	162541812	162541956	.	-	.	transcript_id "Isoform15543_29"; gene_id "Isoform15543_29.gene"; gene_name "Isoform15543_29";
chr1	Mandalorion	exon	162542961	162543048	.	-	.	transcript_id "Isoform15543_29"; gene_id "Isoform15543_29.gene"; gene_name "Isoform15543_29";
chr1	Mandalorion	CDS	162542961	162543048	.	-	.	transcript_id "Isoform15543_29"; gene_id "Isoform15543_29.gene"; gene_name "Isoform15543_29";
chr1	Mandalorion	exon	162543155	162543288	.	-	.	transcript_id "Isoform15543_29"; gene_id "Isoform15543_29.gene"; gene_name "Isoform15543_29";
chr1	Mandalorion	CDS	162543155	162543288	.	-	.	transcript_id "Isoform15543_29"; gene_id "Isoform15543_29.gene"; gene_name "Isoform15543_29";
chr1	Mandalorion	exon	162543848	162543930	.	-	.	transcript_id "Isoform15543_29"; gene_id "Isoform15543_29.gene"; gene_name "Isoform15543_29";
chr1	Mandalorion	CDS	162543848	162543930	.	-	.	transcript_id "Isoform15543_29"; gene_id "Isoform15543_29.gene"; gene_name "Isoform15543_29";
chr1	Mandalorion	exon	162546259	162546479	.	-	.	transcript_id "Isoform15543_29"; gene_id "Isoform15543_29.gene"; gene_name "Isoform15543_29";
chr1	Mandalorion	CDS	162546259	162546479	.	-	.	transcript_id "Isoform15543_29"; gene_id "Isoform15543_29.gene"; gene_name "Isoform15543_29";
chr1	Mandalorion	exon	162548050	162548175	.	-	.	transcript_id "Isoform15543_29"; gene_id "Isoform15543_29.gene"; gene_name "Isoform15543_29";
chr1	Mandalorion	CDS	162548050	162548175	.	-	.	transcript_id "Isoform15543_29"; gene_id "Isoform15543_29.gene"; gene_name "Isoform15543_29";
chr1	Mandalorion	exon	162548999	162549108	.	-	.	transcript_id "Isoform15543_29"; gene_id "Isoform15543_29.gene"; gene_name "Isoform15543_29";
chr1	Mandalorion	CDS	162548999	162549108	.	-	.	transcript_id "Isoform15543_29"; gene_id "Isoform15543_29.gene"; gene_name "Isoform15543_29";
chr1	Mandalorion	exon	162550679	162550856	.	-	.	transcript_id "Isoform15543_29"; gene_id "Isoform15543_29.gene"; gene_name "Isoform15543_29";
chr1	Mandalorion	CDS	162550679	162550856	.	-	.	transcript_id "Isoform15543_29"; gene_id "Isoform15543_29.gene"; gene_name "Isoform15543_29";
chr1	Mandalorion	exon	162552273	162552438	.	-	.	transcript_id "Isoform15543_29"; gene_id "Isoform15543_29.gene"; gene_name "Isoform15543_29";
chr1	Mandalorion	start_codon	162552382	162552384	.	-	.	transcript_id "Isoform15543_29"; gene_id "Isoform15543_29.gene"; gene_name "Isoform15543_29";
chr1	Mandalorion	CDS	162552273	162552384	.	-	.	transcript_id "Isoform15543_29"; gene_id "Isoform15543_29.gene"; gene_name "Isoform15543_29";
chr1	Mandalorion	exon	162567894	162568089	.	-	.	transcript_id "Isoform15543_29"; gene_id "Isoform15543_29.gene"; gene_name "Isoform15543_29";
chr1	Mandalorion	transcript	162537935	162568067	.	-	.	transcript_id "Isoform15546_3"; gene_id "Isoform15546_3.gene"; gene_name "Isoform15546_3";
chr1	Mandalorion	exon	162537935	162538398	.	-	.	transcript_id "Isoform15546_3"; gene_id "Isoform15546_3.gene"; gene_name "Isoform15546_3";
chr1	Mandalorion	CDS	162537940	162538398	.	-	.	transcript_id "Isoform15546_3"; gene_id "Isoform15546_3.gene"; gene_name "Isoform15546_3";
chr1	Mandalorion	stop_codon	162537937	162537939	.	-	.	transcript_id "Isoform15546_3"; gene_id "Isoform15546_3.gene"; gene_name "Isoform15546_3";
chr1	Mandalorion	exon	162540873	162540926	.	-	.	transcript_id "Isoform15546_3"; gene_id "Isoform15546_3.gene"; gene_name "Isoform15546_3";
chr1	Mandalorion	CDS	162540873	162540926	.	-	.	transcript_id "Isoform15546_3"; gene_id "Isoform15546_3.gene"; gene_name "Isoform15546_3";
chr1	Mandalorion	exon	162541812	162541956	.	-	.	transcript_id "Isoform15546_3"; gene_id "Isoform15546_3.gene"; gene_name "Isoform15546_3";
chr1	Mandalorion	CDS	162541812	162541956	.	-	.	transcript_id "Isoform15546_3"; gene_id "Isoform15546_3.gene"; gene_name "Isoform15546_3";
chr1	Mandalorion	exon	162542961	162543048	.	-	.	transcript_id "Isoform15546_3"; gene_id "Isoform15546_3.gene"; gene_name "Isoform15546_3";
chr1	Mandalorion	CDS	162542961	162543048	.	-	.	transcript_id "Isoform15546_3"; gene_id "Isoform15546_3.gene"; gene_name "Isoform15546_3";
chr1	Mandalorion	exon	162543155	162543288	.	-	.	transcript_id "Isoform15546_3"; gene_id "Isoform15546_3.gene"; gene_name "Isoform15546_3";
chr1	Mandalorion	CDS	162543155	162543288	.	-	.	transcript_id "Isoform15546_3"; gene_id "Isoform15546_3.gene"; gene_name "Isoform15546_3";
chr1	Mandalorion	exon	162543848	162543930	.	-	.	transcript_id "Isoform15546_3"; gene_id "Isoform15546_3.gene"; gene_name "Isoform15546_3";
chr1	Mandalorion	CDS	162543848	162543930	.	-	.	transcript_id "Isoform15546_3"; gene_id "Isoform15546_3.gene"; gene_name "Isoform15546_3";
chr1	Mandalorion	exon	162546259	162546479	.	-	.	transcript_id "Isoform15546_3"; gene_id "Isoform15546_3.gene"; gene_name "Isoform15546_3";
chr1	Mandalorion	CDS	162546259	162546479	.	-	.	transcript_id "Isoform15546_3"; gene_id "Isoform15546_3.gene"; gene_name "Isoform15546_3";
chr1	Mandalorion	exon	162548050	162548175	.	-	.	transcript_id "Isoform15546_3"; gene_id "Isoform15546_3.gene"; gene_name "Isoform15546_3";
chr1	Mandalorion	CDS	162548050	162548175	.	-	.	transcript_id "Isoform15546_3"; gene_id "Isoform15546_3.gene"; gene_name "Isoform15546_3";
chr1	Mandalorion	exon	162549014	162549108	.	-	.	transcript_id "Isoform15546_3"; gene_id "Isoform15546_3.gene"; gene_name "Isoform15546_3";
chr1	Mandalorion	CDS	162549014	162549108	.	-	.	transcript_id "Isoform15546_3"; gene_id "Isoform15546_3.gene"; gene_name "Isoform15546_3";
chr1	Mandalorion	exon	162550679	162550856	.	-	.	transcript_id "Isoform15546_3"; gene_id "Isoform15546_3.gene"; gene_name "Isoform15546_3";
chr1	Mandalorion	CDS	162550679	162550856	.	-	.	transcript_id "Isoform15546_3"; gene_id "Isoform15546_3.gene"; gene_name "Isoform15546_3";
chr1	Mandalorion	exon	162552273	162552438	.	-	.	transcript_id "Isoform15546_3"; gene_id "Isoform15546_3.gene"; gene_name "Isoform15546_3";
chr1	Mandalorion	start_codon	162552382	162552384	.	-	.	transcript_id "Isoform15546_3"; gene_id "Isoform15546_3.gene"; gene_name "Isoform15546_3";
chr1	Mandalorion	CDS	162552273	162552384	.	-	.	transcript_id "Isoform15546_3"; gene_id "Isoform15546_3.gene"; gene_name "Isoform15546_3";
chr1	Mandalorion	exon	162567894	162568067	.	-	.	transcript_id "Isoform15546_3"; gene_id "Isoform15546_3.gene"; gene_name "Isoform15546_3";
chr1	Mandalorion	transcript	162568259	162568828	.	+	.	transcript_id "Isoform15549_5"; gene_id "Isoform15549_5.gene"; gene_name "Isoform15549_5";
chr1	Mandalorion	exon	162568259	162568828	.	+	.	transcript_id "Isoform15549_5"; gene_id "Isoform15549_5.gene"; gene_name "Isoform15549_5";
chr1	Mandalorion	transcript	162620757	162641517	.	-	.	transcript_id "Isoform15555_23"; gene_id "Isoform15555_23.gene"; gene_name "Isoform15555_23";
chr1	Mandalorion	exon	162620757	162621962	.	-	.	transcript_id "Isoform15555_23"; gene_id "Isoform15555_23.gene"; gene_name "Isoform15555_23";
chr1	Mandalorion	CDS	162621530	162621962	.	-	.	transcript_id "Isoform15555_23"; gene_id "Isoform15555_23.gene"; gene_name "Isoform15555_23";
chr1	Mandalorion	stop_codon	162621527	162621529	.	-	.	transcript_id "Isoform15555_23"; gene_id "Isoform15555_23.gene"; gene_name "Isoform15555_23";
chr1	Mandalorion	exon	162622621	162622690	.	-	.	transcript_id "Isoform15555_23"; gene_id "Isoform15555_23.gene"; gene_name "Isoform15555_23";
chr1	Mandalorion	CDS	162622621	162622690	.	-	.	transcript_id "Isoform15555_23"; gene_id "Isoform15555_23.gene"; gene_name "Isoform15555_23";
chr1	Mandalorion	exon	162626368	162626720	.	-	.	transcript_id "Isoform15555_23"; gene_id "Isoform15555_23.gene"; gene_name "Isoform15555_23";
chr1	Mandalorion	CDS	162626368	162626720	.	-	.	transcript_id "Isoform15555_23"; gene_id "Isoform15555_23.gene"; gene_name "Isoform15555_23";
chr1	Mandalorion	exon	162631142	162631338	.	-	.	transcript_id "Isoform15555_23"; gene_id "Isoform15555_23.gene"; gene_name "Isoform15555_23";
chr1	Mandalorion	CDS	162631142	162631338	.	-	.	transcript_id "Isoform15555_23"; gene_id "Isoform15555_23.gene"; gene_name "Isoform15555_23";
chr1	Mandalorion	exon	162632723	162632865	.	-	.	transcript_id "Isoform15555_23"; gene_id "Isoform15555_23.gene"; gene_name "Isoform15555_23";
chr1	Mandalorion	CDS	162632723	162632865	.	-	.	transcript_id "Isoform15555_23"; gene_id "Isoform15555_23.gene"; gene_name "Isoform15555_23";
chr1	Mandalorion	exon	162635090	162635252	.	-	.	transcript_id "Isoform15555_23"; gene_id "Isoform15555_23.gene"; gene_name "Isoform15555_23";
chr1	Mandalorion	CDS	162635090	162635252	.	-	.	transcript_id "Isoform15555_23"; gene_id "Isoform15555_23.gene"; gene_name "Isoform15555_23";
chr1	Mandalorion	exon	162635830	162636018	.	-	.	transcript_id "Isoform15555_23"; gene_id "Isoform15555_23.gene"; gene_name "Isoform15555_23";
chr1	Mandalorion	CDS	162635830	162636018	.	-	.	transcript_id "Isoform15555_23"; gene_id "Isoform15555_23.gene"; gene_name "Isoform15555_23";
chr1	Mandalorion	exon	162637359	162637498	.	-	.	transcript_id "Isoform15555_23"; gene_id "Isoform15555_23.gene"; gene_name "Isoform15555_23";
chr1	Mandalorion	start_codon	162637488	162637490	.	-	.	transcript_id "Isoform15555_23"; gene_id "Isoform15555_23.gene"; gene_name "Isoform15555_23";
chr1	Mandalorion	CDS	162637359	162637490	.	-	.	transcript_id "Isoform15555_23"; gene_id "Isoform15555_23.gene"; gene_name "Isoform15555_23";
chr1	Mandalorion	exon	162640098	162640222	.	-	.	transcript_id "Isoform15555_23"; gene_id "Isoform15555_23.gene"; gene_name "Isoform15555_23";
chr1	Mandalorion	exon	162641270	162641517	.	-	.	transcript_id "Isoform15555_23"; gene_id "Isoform15555_23.gene"; gene_name "Isoform15555_23";
chr1	Mandalorion	transcript	162621399	162641544	.	-	.	transcript_id "Isoform15557_3"; gene_id "Isoform15557_3.gene"; gene_name "Isoform15557_3";
chr1	Mandalorion	exon	162621399	162621962	.	-	.	transcript_id "Isoform15557_3"; gene_id "Isoform15557_3.gene"; gene_name "Isoform15557_3";
chr1	Mandalorion	CDS	162621530	162621962	.	-	.	transcript_id "Isoform15557_3"; gene_id "Isoform15557_3.gene"; gene_name "Isoform15557_3";
chr1	Mandalorion	stop_codon	162621527	162621529	.	-	.	transcript_id "Isoform15557_3"; gene_id "Isoform15557_3.gene"; gene_name "Isoform15557_3";
chr1	Mandalorion	exon	162622621	162622690	.	-	.	transcript_id "Isoform15557_3"; gene_id "Isoform15557_3.gene"; gene_name "Isoform15557_3";
chr1	Mandalorion	CDS	162622621	162622690	.	-	.	transcript_id "Isoform15557_3"; gene_id "Isoform15557_3.gene"; gene_name "Isoform15557_3";
chr1	Mandalorion	exon	162626368	162626720	.	-	.	transcript_id "Isoform15557_3"; gene_id "Isoform15557_3.gene"; gene_name "Isoform15557_3";
chr1	Mandalorion	CDS	162626368	162626720	.	-	.	transcript_id "Isoform15557_3"; gene_id "Isoform15557_3.gene"; gene_name "Isoform15557_3";
chr1	Mandalorion	exon	162631142	162631338	.	-	.	transcript_id "Isoform15557_3"; gene_id "Isoform15557_3.gene"; gene_name "Isoform15557_3";
chr1	Mandalorion	CDS	162631142	162631338	.	-	.	transcript_id "Isoform15557_3"; gene_id "Isoform15557_3.gene"; gene_name "Isoform15557_3";
chr1	Mandalorion	exon	162632723	162632865	.	-	.	transcript_id "Isoform15557_3"; gene_id "Isoform15557_3.gene"; gene_name "Isoform15557_3";
chr1	Mandalorion	CDS	162632723	162632865	.	-	.	transcript_id "Isoform15557_3"; gene_id "Isoform15557_3.gene"; gene_name "Isoform15557_3";
chr1	Mandalorion	exon	162635090	162635252	.	-	.	transcript_id "Isoform15557_3"; gene_id "Isoform15557_3.gene"; gene_name "Isoform15557_3";
chr1	Mandalorion	CDS	162635090	162635252	.	-	.	transcript_id "Isoform15557_3"; gene_id "Isoform15557_3.gene"; gene_name "Isoform15557_3";
chr1	Mandalorion	exon	162635830	162636018	.	-	.	transcript_id "Isoform15557_3"; gene_id "Isoform15557_3.gene"; gene_name "Isoform15557_3";
chr1	Mandalorion	CDS	162635830	162636018	.	-	.	transcript_id "Isoform15557_3"; gene_id "Isoform15557_3.gene"; gene_name "Isoform15557_3";
chr1	Mandalorion	exon	162637359	162637498	.	-	.	transcript_id "Isoform15557_3"; gene_id "Isoform15557_3.gene"; gene_name "Isoform15557_3";
chr1	Mandalorion	start_codon	162637488	162637490	.	-	.	transcript_id "Isoform15557_3"; gene_id "Isoform15557_3.gene"; gene_name "Isoform15557_3";
chr1	Mandalorion	CDS	162637359	162637490	.	-	.	transcript_id "Isoform15557_3"; gene_id "Isoform15557_3.gene"; gene_name "Isoform15557_3";
chr1	Mandalorion	exon	162640098	162640222	.	-	.	transcript_id "Isoform15557_3"; gene_id "Isoform15557_3.gene"; gene_name "Isoform15557_3";
chr1	Mandalorion	exon	162641270	162641544	.	-	.	transcript_id "Isoform15557_3"; gene_id "Isoform15557_3.gene"; gene_name "Isoform15557_3";
chr1	Mandalorion	transcript	162620758	162641258	.	-	.	transcript_id "Isoform15558_10"; gene_id "Isoform15558_10.gene"; gene_name "Isoform15558_10";
chr1	Mandalorion	exon	162620758	162621962	.	-	.	transcript_id "Isoform15558_10"; gene_id "Isoform15558_10.gene"; gene_name "Isoform15558_10";
chr1	Mandalorion	CDS	162621530	162621962	.	-	.	transcript_id "Isoform15558_10"; gene_id "Isoform15558_10.gene"; gene_name "Isoform15558_10";
chr1	Mandalorion	stop_codon	162621527	162621529	.	-	.	transcript_id "Isoform15558_10"; gene_id "Isoform15558_10.gene"; gene_name "Isoform15558_10";
chr1	Mandalorion	exon	162622621	162622690	.	-	.	transcript_id "Isoform15558_10"; gene_id "Isoform15558_10.gene"; gene_name "Isoform15558_10";
chr1	Mandalorion	CDS	162622621	162622690	.	-	.	transcript_id "Isoform15558_10"; gene_id "Isoform15558_10.gene"; gene_name "Isoform15558_10";
chr1	Mandalorion	exon	162626368	162626720	.	-	.	transcript_id "Isoform15558_10"; gene_id "Isoform15558_10.gene"; gene_name "Isoform15558_10";
chr1	Mandalorion	CDS	162626368	162626720	.	-	.	transcript_id "Isoform15558_10"; gene_id "Isoform15558_10.gene"; gene_name "Isoform15558_10";
chr1	Mandalorion	exon	162631142	162631338	.	-	.	transcript_id "Isoform15558_10"; gene_id "Isoform15558_10.gene"; gene_name "Isoform15558_10";
chr1	Mandalorion	CDS	162631142	162631338	.	-	.	transcript_id "Isoform15558_10"; gene_id "Isoform15558_10.gene"; gene_name "Isoform15558_10";
chr1	Mandalorion	exon	162632723	162632865	.	-	.	transcript_id "Isoform15558_10"; gene_id "Isoform15558_10.gene"; gene_name "Isoform15558_10";
chr1	Mandalorion	CDS	162632723	162632865	.	-	.	transcript_id "Isoform15558_10"; gene_id "Isoform15558_10.gene"; gene_name "Isoform15558_10";
chr1	Mandalorion	exon	162635090	162635252	.	-	.	transcript_id "Isoform15558_10"; gene_id "Isoform15558_10.gene"; gene_name "Isoform15558_10";
chr1	Mandalorion	CDS	162635090	162635252	.	-	.	transcript_id "Isoform15558_10"; gene_id "Isoform15558_10.gene"; gene_name "Isoform15558_10";
chr1	Mandalorion	exon	162635830	162636018	.	-	.	transcript_id "Isoform15558_10"; gene_id "Isoform15558_10.gene"; gene_name "Isoform15558_10";
chr1	Mandalorion	CDS	162635830	162636018	.	-	.	transcript_id "Isoform15558_10"; gene_id "Isoform15558_10.gene"; gene_name "Isoform15558_10";
chr1	Mandalorion	exon	162637359	162637498	.	-	.	transcript_id "Isoform15558_10"; gene_id "Isoform15558_10.gene"; gene_name "Isoform15558_10";
chr1	Mandalorion	start_codon	162637488	162637490	.	-	.	transcript_id "Isoform15558_10"; gene_id "Isoform15558_10.gene"; gene_name "Isoform15558_10";
chr1	Mandalorion	CDS	162637359	162637490	.	-	.	transcript_id "Isoform15558_10"; gene_id "Isoform15558_10.gene"; gene_name "Isoform15558_10";
chr1	Mandalorion	exon	162640098	162640222	.	-	.	transcript_id "Isoform15558_10"; gene_id "Isoform15558_10.gene"; gene_name "Isoform15558_10";
chr1	Mandalorion	exon	162641145	162641258	.	-	.	transcript_id "Isoform15558_10"; gene_id "Isoform15558_10.gene"; gene_name "Isoform15558_10";
chr1	Mandalorion	transcript	162630684	162641517	.	-	.	transcript_id "Isoform15562_6"; gene_id "Isoform15562_6.gene"; gene_name "Isoform15562_6";
chr1	Mandalorion	exon	162630684	162631338	.	-	.	transcript_id "Isoform15562_6"; gene_id "Isoform15562_6.gene"; gene_name "Isoform15562_6";
chr1	Mandalorion	CDS	162631072	162631338	.	-	.	transcript_id "Isoform15562_6"; gene_id "Isoform15562_6.gene"; gene_name "Isoform15562_6";
chr1	Mandalorion	stop_codon	162631069	162631071	.	-	.	transcript_id "Isoform15562_6"; gene_id "Isoform15562_6.gene"; gene_name "Isoform15562_6";
chr1	Mandalorion	exon	162632723	162632865	.	-	.	transcript_id "Isoform15562_6"; gene_id "Isoform15562_6.gene"; gene_name "Isoform15562_6";
chr1	Mandalorion	CDS	162632723	162632865	.	-	.	transcript_id "Isoform15562_6"; gene_id "Isoform15562_6.gene"; gene_name "Isoform15562_6";
chr1	Mandalorion	exon	162635090	162635252	.	-	.	transcript_id "Isoform15562_6"; gene_id "Isoform15562_6.gene"; gene_name "Isoform15562_6";
chr1	Mandalorion	CDS	162635090	162635252	.	-	.	transcript_id "Isoform15562_6"; gene_id "Isoform15562_6.gene"; gene_name "Isoform15562_6";
chr1	Mandalorion	exon	162635830	162636018	.	-	.	transcript_id "Isoform15562_6"; gene_id "Isoform15562_6.gene"; gene_name "Isoform15562_6";
chr1	Mandalorion	CDS	162635830	162636018	.	-	.	transcript_id "Isoform15562_6"; gene_id "Isoform15562_6.gene"; gene_name "Isoform15562_6";
chr1	Mandalorion	exon	162637359	162637498	.	-	.	transcript_id "Isoform15562_6"; gene_id "Isoform15562_6.gene"; gene_name "Isoform15562_6";
chr1	Mandalorion	start_codon	162637488	162637490	.	-	.	transcript_id "Isoform15562_6"; gene_id "Isoform15562_6.gene"; gene_name "Isoform15562_6";
chr1	Mandalorion	CDS	162637359	162637490	.	-	.	transcript_id "Isoform15562_6"; gene_id "Isoform15562_6.gene"; gene_name "Isoform15562_6";
chr1	Mandalorion	exon	162640098	162640222	.	-	.	transcript_id "Isoform15562_6"; gene_id "Isoform15562_6.gene"; gene_name "Isoform15562_6";
chr1	Mandalorion	exon	162641270	162641517	.	-	.	transcript_id "Isoform15562_6"; gene_id "Isoform15562_6.gene"; gene_name "Isoform15562_6";
chr1	Mandalorion	transcript	162657130	162694126	.	-	.	transcript_id "Isoform15589_4834"; gene_id "Isoform15589_4834.gene"; gene_name "Isoform15589_4834";
chr1	Mandalorion	exon	162657130	162657883	.	-	.	transcript_id "Isoform15589_4834"; gene_id "Isoform15589_4834.gene"; gene_name "Isoform15589_4834";
chr1	Mandalorion	CDS	162657544	162657883	.	-	.	transcript_id "Isoform15589_4834"; gene_id "Isoform15589_4834.gene"; gene_name "Isoform15589_4834";
chr1	Mandalorion	stop_codon	162657541	162657543	.	-	.	transcript_id "Isoform15589_4834"; gene_id "Isoform15589_4834.gene"; gene_name "Isoform15589_4834";
chr1	Mandalorion	exon	162660532	162660604	.	-	.	transcript_id "Isoform15589_4834"; gene_id "Isoform15589_4834.gene"; gene_name "Isoform15589_4834";
chr1	Mandalorion	CDS	162660532	162660604	.	-	.	transcript_id "Isoform15589_4834"; gene_id "Isoform15589_4834.gene"; gene_name "Isoform15589_4834";
chr1	Mandalorion	exon	162661099	162661454	.	-	.	transcript_id "Isoform15589_4834"; gene_id "Isoform15589_4834.gene"; gene_name "Isoform15589_4834";
chr1	Mandalorion	CDS	162661099	162661454	.	-	.	transcript_id "Isoform15589_4834"; gene_id "Isoform15589_4834.gene"; gene_name "Isoform15589_4834";
chr1	Mandalorion	exon	162663701	162663900	.	-	.	transcript_id "Isoform15589_4834"; gene_id "Isoform15589_4834.gene"; gene_name "Isoform15589_4834";
chr1	Mandalorion	CDS	162663701	162663900	.	-	.	transcript_id "Isoform15589_4834"; gene_id "Isoform15589_4834.gene"; gene_name "Isoform15589_4834";
chr1	Mandalorion	exon	162667187	162667329	.	-	.	transcript_id "Isoform15589_4834"; gene_id "Isoform15589_4834.gene"; gene_name "Isoform15589_4834";
chr1	Mandalorion	CDS	162667187	162667329	.	-	.	transcript_id "Isoform15589_4834"; gene_id "Isoform15589_4834.gene"; gene_name "Isoform15589_4834";
chr1	Mandalorion	exon	162677631	162677793	.	-	.	transcript_id "Isoform15589_4834"; gene_id "Isoform15589_4834.gene"; gene_name "Isoform15589_4834";
chr1	Mandalorion	CDS	162677631	162677793	.	-	.	transcript_id "Isoform15589_4834"; gene_id "Isoform15589_4834.gene"; gene_name "Isoform15589_4834";
chr1	Mandalorion	exon	162678924	162679112	.	-	.	transcript_id "Isoform15589_4834"; gene_id "Isoform15589_4834.gene"; gene_name "Isoform15589_4834";
chr1	Mandalorion	CDS	162678924	162679112	.	-	.	transcript_id "Isoform15589_4834"; gene_id "Isoform15589_4834.gene"; gene_name "Isoform15589_4834";
chr1	Mandalorion	exon	162686994	162687131	.	-	.	transcript_id "Isoform15589_4834"; gene_id "Isoform15589_4834.gene"; gene_name "Isoform15589_4834";
chr1	Mandalorion	start_codon	162687123	162687125	.	-	.	transcript_id "Isoform15589_4834"; gene_id "Isoform15589_4834.gene"; gene_name "Isoform15589_4834";
chr1	Mandalorion	CDS	162686994	162687125	.	-	.	transcript_id "Isoform15589_4834"; gene_id "Isoform15589_4834.gene"; gene_name "Isoform15589_4834";
chr1	Mandalorion	exon	162693808	162694126	.	-	.	transcript_id "Isoform15589_4834"; gene_id "Isoform15589_4834.gene"; gene_name "Isoform15589_4834";
chr1	Mandalorion	transcript	162701890	162726058	.	-	.	transcript_id "Isoform15598_4"; gene_id "Isoform15598_4.gene"; gene_name "Isoform15598_4";
chr1	Mandalorion	exon	162701890	162704648	.	-	.	transcript_id "Isoform15598_4"; gene_id "Isoform15598_4.gene"; gene_name "Isoform15598_4";
chr1	Mandalorion	CDS	162704300	162704648	.	-	.	transcript_id "Isoform15598_4"; gene_id "Isoform15598_4.gene"; gene_name "Isoform15598_4";
chr1	Mandalorion	stop_codon	162704297	162704299	.	-	.	transcript_id "Isoform15598_4"; gene_id "Isoform15598_4.gene"; gene_name "Isoform15598_4";
chr1	Mandalorion	exon	162705582	162705654	.	-	.	transcript_id "Isoform15598_4"; gene_id "Isoform15598_4.gene"; gene_name "Isoform15598_4";
chr1	Mandalorion	CDS	162705582	162705654	.	-	.	transcript_id "Isoform15598_4"; gene_id "Isoform15598_4.gene"; gene_name "Isoform15598_4";
chr1	Mandalorion	exon	162707951	162708306	.	-	.	transcript_id "Isoform15598_4"; gene_id "Isoform15598_4.gene"; gene_name "Isoform15598_4";
chr1	Mandalorion	CDS	162707951	162708306	.	-	.	transcript_id "Isoform15598_4"; gene_id "Isoform15598_4.gene"; gene_name "Isoform15598_4";
chr1	Mandalorion	exon	162709559	162709758	.	-	.	transcript_id "Isoform15598_4"; gene_id "Isoform15598_4.gene"; gene_name "Isoform15598_4";
chr1	Mandalorion	CDS	162709559	162709758	.	-	.	transcript_id "Isoform15598_4"; gene_id "Isoform15598_4.gene"; gene_name "Isoform15598_4";
chr1	Mandalorion	exon	162713878	162714020	.	-	.	transcript_id "Isoform15598_4"; gene_id "Isoform15598_4.gene"; gene_name "Isoform15598_4";
chr1	Mandalorion	CDS	162713878	162714020	.	-	.	transcript_id "Isoform15598_4"; gene_id "Isoform15598_4.gene"; gene_name "Isoform15598_4";
chr1	Mandalorion	exon	162715137	162715299	.	-	.	transcript_id "Isoform15598_4"; gene_id "Isoform15598_4.gene"; gene_name "Isoform15598_4";
chr1	Mandalorion	CDS	162715137	162715299	.	-	.	transcript_id "Isoform15598_4"; gene_id "Isoform15598_4.gene"; gene_name "Isoform15598_4";
chr1	Mandalorion	exon	162716265	162716453	.	-	.	transcript_id "Isoform15598_4"; gene_id "Isoform15598_4.gene"; gene_name "Isoform15598_4";
chr1	Mandalorion	CDS	162716265	162716453	.	-	.	transcript_id "Isoform15598_4"; gene_id "Isoform15598_4.gene"; gene_name "Isoform15598_4";
chr1	Mandalorion	exon	162725743	162726058	.	-	.	transcript_id "Isoform15598_4"; gene_id "Isoform15598_4.gene"; gene_name "Isoform15598_4";
chr1	Mandalorion	start_codon	162725872	162725874	.	-	.	transcript_id "Isoform15598_4"; gene_id "Isoform15598_4.gene"; gene_name "Isoform15598_4";
chr1	Mandalorion	CDS	162725743	162725874	.	-	.	transcript_id "Isoform15598_4"; gene_id "Isoform15598_4.gene"; gene_name "Isoform15598_4";
chr1	Mandalorion	transcript	162701892	162726016	.	-	.	transcript_id "Isoform15603_4"; gene_id "Isoform15603_4.gene"; gene_name "Isoform15603_4";
chr1	Mandalorion	exon	162701892	162704648	.	-	.	transcript_id "Isoform15603_4"; gene_id "Isoform15603_4.gene"; gene_name "Isoform15603_4";
chr1	Mandalorion	CDS	162704300	162704648	.	-	.	transcript_id "Isoform15603_4"; gene_id "Isoform15603_4.gene"; gene_name "Isoform15603_4";
chr1	Mandalorion	stop_codon	162704297	162704299	.	-	.	transcript_id "Isoform15603_4"; gene_id "Isoform15603_4.gene"; gene_name "Isoform15603_4";
chr1	Mandalorion	exon	162705582	162705654	.	-	.	transcript_id "Isoform15603_4"; gene_id "Isoform15603_4.gene"; gene_name "Isoform15603_4";
chr1	Mandalorion	CDS	162705582	162705654	.	-	.	transcript_id "Isoform15603_4"; gene_id "Isoform15603_4.gene"; gene_name "Isoform15603_4";
chr1	Mandalorion	exon	162707951	162708306	.	-	.	transcript_id "Isoform15603_4"; gene_id "Isoform15603_4.gene"; gene_name "Isoform15603_4";
chr1	Mandalorion	CDS	162707951	162708306	.	-	.	transcript_id "Isoform15603_4"; gene_id "Isoform15603_4.gene"; gene_name "Isoform15603_4";
chr1	Mandalorion	exon	162709559	162709758	.	-	.	transcript_id "Isoform15603_4"; gene_id "Isoform15603_4.gene"; gene_name "Isoform15603_4";
chr1	Mandalorion	CDS	162709559	162709758	.	-	.	transcript_id "Isoform15603_4"; gene_id "Isoform15603_4.gene"; gene_name "Isoform15603_4";
chr1	Mandalorion	exon	162713878	162714020	.	-	.	transcript_id "Isoform15603_4"; gene_id "Isoform15603_4.gene"; gene_name "Isoform15603_4";
chr1	Mandalorion	CDS	162713878	162714020	.	-	.	transcript_id "Isoform15603_4"; gene_id "Isoform15603_4.gene"; gene_name "Isoform15603_4";
chr1	Mandalorion	exon	162715137	162715299	.	-	.	transcript_id "Isoform15603_4"; gene_id "Isoform15603_4.gene"; gene_name "Isoform15603_4";
chr1	Mandalorion	CDS	162715137	162715299	.	-	.	transcript_id "Isoform15603_4"; gene_id "Isoform15603_4.gene"; gene_name "Isoform15603_4";
chr1	Mandalorion	exon	162716265	162716453	.	-	.	transcript_id "Isoform15603_4"; gene_id "Isoform15603_4.gene"; gene_name "Isoform15603_4";
chr1	Mandalorion	CDS	162716265	162716453	.	-	.	transcript_id "Isoform15603_4"; gene_id "Isoform15603_4.gene"; gene_name "Isoform15603_4";
chr1	Mandalorion	exon	162725743	162725880	.	-	.	transcript_id "Isoform15603_4"; gene_id "Isoform15603_4.gene"; gene_name "Isoform15603_4";
chr1	Mandalorion	start_codon	162725872	162725874	.	-	.	transcript_id "Isoform15603_4"; gene_id "Isoform15603_4.gene"; gene_name "Isoform15603_4";
chr1	Mandalorion	CDS	162725743	162725874	.	-	.	transcript_id "Isoform15603_4"; gene_id "Isoform15603_4.gene"; gene_name "Isoform15603_4";
chr1	Mandalorion	exon	162725963	162726016	.	-	.	transcript_id "Isoform15603_4"; gene_id "Isoform15603_4.gene"; gene_name "Isoform15603_4";
chr1	Mandalorion	transcript	162701890	162726289	.	-	.	transcript_id "Isoform15606_5"; gene_id "Isoform15606_5.gene"; gene_name "Isoform15606_5";
chr1	Mandalorion	exon	162701890	162704648	.	-	.	transcript_id "Isoform15606_5"; gene_id "Isoform15606_5.gene"; gene_name "Isoform15606_5";
chr1	Mandalorion	CDS	162704300	162704648	.	-	.	transcript_id "Isoform15606_5"; gene_id "Isoform15606_5.gene"; gene_name "Isoform15606_5";
chr1	Mandalorion	stop_codon	162704297	162704299	.	-	.	transcript_id "Isoform15606_5"; gene_id "Isoform15606_5.gene"; gene_name "Isoform15606_5";
chr1	Mandalorion	exon	162705582	162705654	.	-	.	transcript_id "Isoform15606_5"; gene_id "Isoform15606_5.gene"; gene_name "Isoform15606_5";
chr1	Mandalorion	CDS	162705582	162705654	.	-	.	transcript_id "Isoform15606_5"; gene_id "Isoform15606_5.gene"; gene_name "Isoform15606_5";
chr1	Mandalorion	exon	162707951	162708306	.	-	.	transcript_id "Isoform15606_5"; gene_id "Isoform15606_5.gene"; gene_name "Isoform15606_5";
chr1	Mandalorion	CDS	162707951	162708306	.	-	.	transcript_id "Isoform15606_5"; gene_id "Isoform15606_5.gene"; gene_name "Isoform15606_5";
chr1	Mandalorion	exon	162709559	162709758	.	-	.	transcript_id "Isoform15606_5"; gene_id "Isoform15606_5.gene"; gene_name "Isoform15606_5";
chr1	Mandalorion	CDS	162709559	162709758	.	-	.	transcript_id "Isoform15606_5"; gene_id "Isoform15606_5.gene"; gene_name "Isoform15606_5";
chr1	Mandalorion	exon	162713878	162714020	.	-	.	transcript_id "Isoform15606_5"; gene_id "Isoform15606_5.gene"; gene_name "Isoform15606_5";
chr1	Mandalorion	CDS	162713878	162714020	.	-	.	transcript_id "Isoform15606_5"; gene_id "Isoform15606_5.gene"; gene_name "Isoform15606_5";
chr1	Mandalorion	exon	162715137	162715299	.	-	.	transcript_id "Isoform15606_5"; gene_id "Isoform15606_5.gene"; gene_name "Isoform15606_5";
chr1	Mandalorion	CDS	162715137	162715299	.	-	.	transcript_id "Isoform15606_5"; gene_id "Isoform15606_5.gene"; gene_name "Isoform15606_5";
chr1	Mandalorion	exon	162716265	162716453	.	-	.	transcript_id "Isoform15606_5"; gene_id "Isoform15606_5.gene"; gene_name "Isoform15606_5";
chr1	Mandalorion	CDS	162716265	162716453	.	-	.	transcript_id "Isoform15606_5"; gene_id "Isoform15606_5.gene"; gene_name "Isoform15606_5";
chr1	Mandalorion	exon	162725743	162725880	.	-	.	transcript_id "Isoform15606_5"; gene_id "Isoform15606_5.gene"; gene_name "Isoform15606_5";
chr1	Mandalorion	start_codon	162725872	162725874	.	-	.	transcript_id "Isoform15606_5"; gene_id "Isoform15606_5.gene"; gene_name "Isoform15606_5";
chr1	Mandalorion	CDS	162725743	162725874	.	-	.	transcript_id "Isoform15606_5"; gene_id "Isoform15606_5.gene"; gene_name "Isoform15606_5";
chr1	Mandalorion	exon	162726241	162726289	.	-	.	transcript_id "Isoform15606_5"; gene_id "Isoform15606_5.gene"; gene_name "Isoform15606_5";
chr1	Mandalorion	transcript	163212477	163231205	.	-	.	transcript_id "Isoform15624_19"; gene_id "Isoform15624_19.gene"; gene_name "Isoform15624_19";
chr1	Mandalorion	exon	163212477	163214266	.	-	.	transcript_id "Isoform15624_19"; gene_id "Isoform15624_19.gene"; gene_name "Isoform15624_19";
chr1	Mandalorion	CDS	163213825	163214266	.	-	.	transcript_id "Isoform15624_19"; gene_id "Isoform15624_19.gene"; gene_name "Isoform15624_19";
chr1	Mandalorion	stop_codon	163213822	163213824	.	-	.	transcript_id "Isoform15624_19"; gene_id "Isoform15624_19.gene"; gene_name "Isoform15624_19";
chr1	Mandalorion	exon	163219979	163220119	.	-	.	transcript_id "Isoform15624_19"; gene_id "Isoform15624_19.gene"; gene_name "Isoform15624_19";
chr1	Mandalorion	start_codon	163220047	163220049	.	-	.	transcript_id "Isoform15624_19"; gene_id "Isoform15624_19.gene"; gene_name "Isoform15624_19";
chr1	Mandalorion	CDS	163219979	163220049	.	-	.	transcript_id "Isoform15624_19"; gene_id "Isoform15624_19.gene"; gene_name "Isoform15624_19";
chr1	Mandalorion	exon	163222160	163222261	.	-	.	transcript_id "Isoform15624_19"; gene_id "Isoform15624_19.gene"; gene_name "Isoform15624_19";
chr1	Mandalorion	exon	163224377	163224738	.	-	.	transcript_id "Isoform15624_19"; gene_id "Isoform15624_19.gene"; gene_name "Isoform15624_19";
chr1	Mandalorion	exon	163231092	163231205	.	-	.	transcript_id "Isoform15624_19"; gene_id "Isoform15624_19.gene"; gene_name "Isoform15624_19";
chr1	Mandalorion	transcript	163212288	163231210	.	-	.	transcript_id "Isoform15627_3"; gene_id "Isoform15627_3.gene"; gene_name "Isoform15627_3";
chr1	Mandalorion	exon	163212288	163214266	.	-	.	transcript_id "Isoform15627_3"; gene_id "Isoform15627_3.gene"; gene_name "Isoform15627_3";
chr1	Mandalorion	CDS	163213825	163214266	.	-	.	transcript_id "Isoform15627_3"; gene_id "Isoform15627_3.gene"; gene_name "Isoform15627_3";
chr1	Mandalorion	stop_codon	163213822	163213824	.	-	.	transcript_id "Isoform15627_3"; gene_id "Isoform15627_3.gene"; gene_name "Isoform15627_3";
chr1	Mandalorion	exon	163219979	163220119	.	-	.	transcript_id "Isoform15627_3"; gene_id "Isoform15627_3.gene"; gene_name "Isoform15627_3";
chr1	Mandalorion	CDS	163219979	163220119	.	-	.	transcript_id "Isoform15627_3"; gene_id "Isoform15627_3.gene"; gene_name "Isoform15627_3";
chr1	Mandalorion	exon	163222160	163222261	.	-	.	transcript_id "Isoform15627_3"; gene_id "Isoform15627_3.gene"; gene_name "Isoform15627_3";
chr1	Mandalorion	CDS	163222160	163222261	.	-	.	transcript_id "Isoform15627_3"; gene_id "Isoform15627_3.gene"; gene_name "Isoform15627_3";
chr1	Mandalorion	exon	163224381	163224738	.	-	.	transcript_id "Isoform15627_3"; gene_id "Isoform15627_3.gene"; gene_name "Isoform15627_3";
chr1	Mandalorion	CDS	163224381	163224738	.	-	.	transcript_id "Isoform15627_3"; gene_id "Isoform15627_3.gene"; gene_name "Isoform15627_3";
chr1	Mandalorion	exon	163231092	163231210	.	-	.	transcript_id "Isoform15627_3"; gene_id "Isoform15627_3.gene"; gene_name "Isoform15627_3";
chr1	Mandalorion	start_codon	163231150	163231152	.	-	.	transcript_id "Isoform15627_3"; gene_id "Isoform15627_3.gene"; gene_name "Isoform15627_3";
chr1	Mandalorion	CDS	163231092	163231152	.	-	.	transcript_id "Isoform15627_3"; gene_id "Isoform15627_3.gene"; gene_name "Isoform15627_3";
chr1	Mandalorion	transcript	163212477	163231227	.	-	.	transcript_id "Isoform15628_187"; gene_id "Isoform15628_187.gene"; gene_name "Isoform15628_187";
chr1	Mandalorion	exon	163212477	163214266	.	-	.	transcript_id "Isoform15628_187"; gene_id "Isoform15628_187.gene"; gene_name "Isoform15628_187";
chr1	Mandalorion	CDS	163213825	163214266	.	-	.	transcript_id "Isoform15628_187"; gene_id "Isoform15628_187.gene"; gene_name "Isoform15628_187";
chr1	Mandalorion	stop_codon	163213822	163213824	.	-	.	transcript_id "Isoform15628_187"; gene_id "Isoform15628_187.gene"; gene_name "Isoform15628_187";
chr1	Mandalorion	exon	163219979	163220119	.	-	.	transcript_id "Isoform15628_187"; gene_id "Isoform15628_187.gene"; gene_name "Isoform15628_187";
chr1	Mandalorion	CDS	163219979	163220119	.	-	.	transcript_id "Isoform15628_187"; gene_id "Isoform15628_187.gene"; gene_name "Isoform15628_187";
chr1	Mandalorion	exon	163222160	163222261	.	-	.	transcript_id "Isoform15628_187"; gene_id "Isoform15628_187.gene"; gene_name "Isoform15628_187";
chr1	Mandalorion	CDS	163222160	163222261	.	-	.	transcript_id "Isoform15628_187"; gene_id "Isoform15628_187.gene"; gene_name "Isoform15628_187";
chr1	Mandalorion	exon	163224381	163224738	.	-	.	transcript_id "Isoform15628_187"; gene_id "Isoform15628_187.gene"; gene_name "Isoform15628_187";
chr1	Mandalorion	CDS	163224381	163224738	.	-	.	transcript_id "Isoform15628_187"; gene_id "Isoform15628_187.gene"; gene_name "Isoform15628_187";
chr1	Mandalorion	exon	163231092	163231227	.	-	.	transcript_id "Isoform15628_187"; gene_id "Isoform15628_187.gene"; gene_name "Isoform15628_187";
chr1	Mandalorion	start_codon	163231150	163231152	.	-	.	transcript_id "Isoform15628_187"; gene_id "Isoform15628_187.gene"; gene_name "Isoform15628_187";
chr1	Mandalorion	CDS	163231092	163231152	.	-	.	transcript_id "Isoform15628_187"; gene_id "Isoform15628_187.gene"; gene_name "Isoform15628_187";
chr1	Mandalorion	transcript	163212474	163231308	.	-	.	transcript_id "Isoform15629_3"; gene_id "Isoform15629_3.gene"; gene_name "Isoform15629_3";
chr1	Mandalorion	exon	163212474	163214266	.	-	.	transcript_id "Isoform15629_3"; gene_id "Isoform15629_3.gene"; gene_name "Isoform15629_3";
chr1	Mandalorion	CDS	163213825	163214266	.	-	.	transcript_id "Isoform15629_3"; gene_id "Isoform15629_3.gene"; gene_name "Isoform15629_3";
chr1	Mandalorion	stop_codon	163213822	163213824	.	-	.	transcript_id "Isoform15629_3"; gene_id "Isoform15629_3.gene"; gene_name "Isoform15629_3";
chr1	Mandalorion	exon	163219979	163220119	.	-	.	transcript_id "Isoform15629_3"; gene_id "Isoform15629_3.gene"; gene_name "Isoform15629_3";
chr1	Mandalorion	CDS	163219979	163220119	.	-	.	transcript_id "Isoform15629_3"; gene_id "Isoform15629_3.gene"; gene_name "Isoform15629_3";
chr1	Mandalorion	exon	163222160	163222261	.	-	.	transcript_id "Isoform15629_3"; gene_id "Isoform15629_3.gene"; gene_name "Isoform15629_3";
chr1	Mandalorion	CDS	163222160	163222261	.	-	.	transcript_id "Isoform15629_3"; gene_id "Isoform15629_3.gene"; gene_name "Isoform15629_3";
chr1	Mandalorion	exon	163224381	163224738	.	-	.	transcript_id "Isoform15629_3"; gene_id "Isoform15629_3.gene"; gene_name "Isoform15629_3";
chr1	Mandalorion	CDS	163224381	163224738	.	-	.	transcript_id "Isoform15629_3"; gene_id "Isoform15629_3.gene"; gene_name "Isoform15629_3";
chr1	Mandalorion	exon	163231092	163231308	.	-	.	transcript_id "Isoform15629_3"; gene_id "Isoform15629_3.gene"; gene_name "Isoform15629_3";
chr1	Mandalorion	start_codon	163231150	163231152	.	-	.	transcript_id "Isoform15629_3"; gene_id "Isoform15629_3.gene"; gene_name "Isoform15629_3";
chr1	Mandalorion	CDS	163231092	163231152	.	-	.	transcript_id "Isoform15629_3"; gene_id "Isoform15629_3.gene"; gene_name "Isoform15629_3";
chr1	Mandalorion	transcript	163607239	163621668	.	+	.	transcript_id "Isoform15633_23"; gene_id "Isoform15633_23.gene"; gene_name "Isoform15633_23";
chr1	Mandalorion	exon	163607239	163607471	.	+	.	transcript_id "Isoform15633_23"; gene_id "Isoform15633_23.gene"; gene_name "Isoform15633_23";
chr1	Mandalorion	start_codon	163607440	163607442	.	+	.	transcript_id "Isoform15633_23"; gene_id "Isoform15633_23.gene"; gene_name "Isoform15633_23";
chr1	Mandalorion	CDS	163607440	163607471	.	+	.	transcript_id "Isoform15633_23"; gene_id "Isoform15633_23.gene"; gene_name "Isoform15633_23";
chr1	Mandalorion	exon	163610554	163610685	.	+	.	transcript_id "Isoform15633_23"; gene_id "Isoform15633_23.gene"; gene_name "Isoform15633_23";
chr1	Mandalorion	CDS	163610554	163610685	.	+	.	transcript_id "Isoform15633_23"; gene_id "Isoform15633_23.gene"; gene_name "Isoform15633_23";
chr1	Mandalorion	exon	163621518	163621668	.	+	.	transcript_id "Isoform15633_23"; gene_id "Isoform15633_23.gene"; gene_name "Isoform15633_23";
chr1	Mandalorion	CDS	163621518	163621665	.	+	.	transcript_id "Isoform15633_23"; gene_id "Isoform15633_23.gene"; gene_name "Isoform15633_23";
chr1	Mandalorion	stop_codon	163621666	163621668	.	+	.	transcript_id "Isoform15633_23"; gene_id "Isoform15633_23.gene"; gene_name "Isoform15633_23";
chr1	Mandalorion	transcript	163607205	163743495	.	+	.	transcript_id "Isoform15638_8"; gene_id "Isoform15638_8.gene"; gene_name "Isoform15638_8";
chr1	Mandalorion	exon	163607205	163607471	.	+	.	transcript_id "Isoform15638_8"; gene_id "Isoform15638_8.gene"; gene_name "Isoform15638_8";
chr1	Mandalorion	exon	163610554	163610685	.	+	.	transcript_id "Isoform15638_8"; gene_id "Isoform15638_8.gene"; gene_name "Isoform15638_8";
chr1	Mandalorion	exon	163621518	163621672	.	+	.	transcript_id "Isoform15638_8"; gene_id "Isoform15638_8.gene"; gene_name "Isoform15638_8";
chr1	Mandalorion	exon	163623555	163623609	.	+	.	transcript_id "Isoform15638_8"; gene_id "Isoform15638_8.gene"; gene_name "Isoform15638_8";
chr1	Mandalorion	start_codon	163623604	163623606	.	+	.	transcript_id "Isoform15638_8"; gene_id "Isoform15638_8.gene"; gene_name "Isoform15638_8";
chr1	Mandalorion	CDS	163623604	163623609	.	+	.	transcript_id "Isoform15638_8"; gene_id "Isoform15638_8.gene"; gene_name "Isoform15638_8";
chr1	Mandalorion	exon	163624821	163624962	.	+	.	transcript_id "Isoform15638_8"; gene_id "Isoform15638_8.gene"; gene_name "Isoform15638_8";
chr1	Mandalorion	CDS	163624821	163624962	.	+	.	transcript_id "Isoform15638_8"; gene_id "Isoform15638_8.gene"; gene_name "Isoform15638_8";
chr1	Mandalorion	exon	163641938	163642037	.	+	.	transcript_id "Isoform15638_8"; gene_id "Isoform15638_8.gene"; gene_name "Isoform15638_8";
chr1	Mandalorion	CDS	163641938	163642037	.	+	.	transcript_id "Isoform15638_8"; gene_id "Isoform15638_8.gene"; gene_name "Isoform15638_8";
chr1	Mandalorion	exon	163643394	163643518	.	+	.	transcript_id "Isoform15638_8"; gene_id "Isoform15638_8.gene"; gene_name "Isoform15638_8";
chr1	Mandalorion	CDS	163643394	163643518	.	+	.	transcript_id "Isoform15638_8"; gene_id "Isoform15638_8.gene"; gene_name "Isoform15638_8";
chr1	Mandalorion	exon	163645402	163645500	.	+	.	transcript_id "Isoform15638_8"; gene_id "Isoform15638_8.gene"; gene_name "Isoform15638_8";
chr1	Mandalorion	CDS	163645402	163645500	.	+	.	transcript_id "Isoform15638_8"; gene_id "Isoform15638_8.gene"; gene_name "Isoform15638_8";
chr1	Mandalorion	exon	163653257	163653435	.	+	.	transcript_id "Isoform15638_8"; gene_id "Isoform15638_8.gene"; gene_name "Isoform15638_8";
chr1	Mandalorion	CDS	163653257	163653435	.	+	.	transcript_id "Isoform15638_8"; gene_id "Isoform15638_8.gene"; gene_name "Isoform15638_8";
chr1	Mandalorion	exon	163656702	163656864	.	+	.	transcript_id "Isoform15638_8"; gene_id "Isoform15638_8.gene"; gene_name "Isoform15638_8";
chr1	Mandalorion	CDS	163656702	163656864	.	+	.	transcript_id "Isoform15638_8"; gene_id "Isoform15638_8.gene"; gene_name "Isoform15638_8";
chr1	Mandalorion	exon	163676230	163676330	.	+	.	transcript_id "Isoform15638_8"; gene_id "Isoform15638_8.gene"; gene_name "Isoform15638_8";
chr1	Mandalorion	CDS	163676230	163676330	.	+	.	transcript_id "Isoform15638_8"; gene_id "Isoform15638_8.gene"; gene_name "Isoform15638_8";
chr1	Mandalorion	exon	163683605	163683713	.	+	.	transcript_id "Isoform15638_8"; gene_id "Isoform15638_8.gene"; gene_name "Isoform15638_8";
chr1	Mandalorion	CDS	163683605	163683713	.	+	.	transcript_id "Isoform15638_8"; gene_id "Isoform15638_8.gene"; gene_name "Isoform15638_8";
chr1	Mandalorion	exon	163685041	163685153	.	+	.	transcript_id "Isoform15638_8"; gene_id "Isoform15638_8.gene"; gene_name "Isoform15638_8";
chr1	Mandalorion	CDS	163685041	163685153	.	+	.	transcript_id "Isoform15638_8"; gene_id "Isoform15638_8.gene"; gene_name "Isoform15638_8";
chr1	Mandalorion	exon	163689524	163689689	.	+	.	transcript_id "Isoform15638_8"; gene_id "Isoform15638_8.gene"; gene_name "Isoform15638_8";
chr1	Mandalorion	CDS	163689524	163689689	.	+	.	transcript_id "Isoform15638_8"; gene_id "Isoform15638_8.gene"; gene_name "Isoform15638_8";
chr1	Mandalorion	exon	163690280	163690405	.	+	.	transcript_id "Isoform15638_8"; gene_id "Isoform15638_8.gene"; gene_name "Isoform15638_8";
chr1	Mandalorion	CDS	163690280	163690405	.	+	.	transcript_id "Isoform15638_8"; gene_id "Isoform15638_8.gene"; gene_name "Isoform15638_8";
chr1	Mandalorion	exon	163693008	163693106	.	+	.	transcript_id "Isoform15638_8"; gene_id "Isoform15638_8.gene"; gene_name "Isoform15638_8";
chr1	Mandalorion	CDS	163693008	163693106	.	+	.	transcript_id "Isoform15638_8"; gene_id "Isoform15638_8.gene"; gene_name "Isoform15638_8";
chr1	Mandalorion	exon	163696270	163696355	.	+	.	transcript_id "Isoform15638_8"; gene_id "Isoform15638_8.gene"; gene_name "Isoform15638_8";
chr1	Mandalorion	CDS	163696270	163696355	.	+	.	transcript_id "Isoform15638_8"; gene_id "Isoform15638_8.gene"; gene_name "Isoform15638_8";
chr1	Mandalorion	exon	163710952	163711141	.	+	.	transcript_id "Isoform15638_8"; gene_id "Isoform15638_8.gene"; gene_name "Isoform15638_8";
chr1	Mandalorion	CDS	163710952	163711141	.	+	.	transcript_id "Isoform15638_8"; gene_id "Isoform15638_8.gene"; gene_name "Isoform15638_8";
chr1	Mandalorion	exon	163715775	163715874	.	+	.	transcript_id "Isoform15638_8"; gene_id "Isoform15638_8.gene"; gene_name "Isoform15638_8";
chr1	Mandalorion	CDS	163715775	163715874	.	+	.	transcript_id "Isoform15638_8"; gene_id "Isoform15638_8.gene"; gene_name "Isoform15638_8";
chr1	Mandalorion	exon	163743294	163743495	.	+	.	transcript_id "Isoform15638_8"; gene_id "Isoform15638_8.gene"; gene_name "Isoform15638_8";
chr1	Mandalorion	CDS	163743294	163743399	.	+	.	transcript_id "Isoform15638_8"; gene_id "Isoform15638_8.gene"; gene_name "Isoform15638_8";
chr1	Mandalorion	stop_codon	163743400	163743402	.	+	.	transcript_id "Isoform15638_8"; gene_id "Isoform15638_8.gene"; gene_name "Isoform15638_8";
chr1	Mandalorion	transcript	163607239	163744673	.	+	.	transcript_id "Isoform15640_17"; gene_id "Isoform15640_17.gene"; gene_name "Isoform15640_17";
chr1	Mandalorion	exon	163607239	163607471	.	+	.	transcript_id "Isoform15640_17"; gene_id "Isoform15640_17.gene"; gene_name "Isoform15640_17";
chr1	Mandalorion	start_codon	163607440	163607442	.	+	.	transcript_id "Isoform15640_17"; gene_id "Isoform15640_17.gene"; gene_name "Isoform15640_17";
chr1	Mandalorion	CDS	163607440	163607471	.	+	.	transcript_id "Isoform15640_17"; gene_id "Isoform15640_17.gene"; gene_name "Isoform15640_17";
chr1	Mandalorion	exon	163610554	163610685	.	+	.	transcript_id "Isoform15640_17"; gene_id "Isoform15640_17.gene"; gene_name "Isoform15640_17";
chr1	Mandalorion	CDS	163610554	163610685	.	+	.	transcript_id "Isoform15640_17"; gene_id "Isoform15640_17.gene"; gene_name "Isoform15640_17";
chr1	Mandalorion	exon	163621518	163621672	.	+	.	transcript_id "Isoform15640_17"; gene_id "Isoform15640_17.gene"; gene_name "Isoform15640_17";
chr1	Mandalorion	CDS	163621518	163621672	.	+	.	transcript_id "Isoform15640_17"; gene_id "Isoform15640_17.gene"; gene_name "Isoform15640_17";
chr1	Mandalorion	exon	163623554	163623609	.	+	.	transcript_id "Isoform15640_17"; gene_id "Isoform15640_17.gene"; gene_name "Isoform15640_17";
chr1	Mandalorion	CDS	163623554	163623609	.	+	.	transcript_id "Isoform15640_17"; gene_id "Isoform15640_17.gene"; gene_name "Isoform15640_17";
chr1	Mandalorion	exon	163624821	163624962	.	+	.	transcript_id "Isoform15640_17"; gene_id "Isoform15640_17.gene"; gene_name "Isoform15640_17";
chr1	Mandalorion	CDS	163624821	163624962	.	+	.	transcript_id "Isoform15640_17"; gene_id "Isoform15640_17.gene"; gene_name "Isoform15640_17";
chr1	Mandalorion	exon	163641938	163642037	.	+	.	transcript_id "Isoform15640_17"; gene_id "Isoform15640_17.gene"; gene_name "Isoform15640_17";
chr1	Mandalorion	CDS	163641938	163642037	.	+	.	transcript_id "Isoform15640_17"; gene_id "Isoform15640_17.gene"; gene_name "Isoform15640_17";
chr1	Mandalorion	exon	163643394	163643518	.	+	.	transcript_id "Isoform15640_17"; gene_id "Isoform15640_17.gene"; gene_name "Isoform15640_17";
chr1	Mandalorion	CDS	163643394	163643518	.	+	.	transcript_id "Isoform15640_17"; gene_id "Isoform15640_17.gene"; gene_name "Isoform15640_17";
chr1	Mandalorion	exon	163645402	163645500	.	+	.	transcript_id "Isoform15640_17"; gene_id "Isoform15640_17.gene"; gene_name "Isoform15640_17";
chr1	Mandalorion	CDS	163645402	163645500	.	+	.	transcript_id "Isoform15640_17"; gene_id "Isoform15640_17.gene"; gene_name "Isoform15640_17";
chr1	Mandalorion	exon	163653257	163653435	.	+	.	transcript_id "Isoform15640_17"; gene_id "Isoform15640_17.gene"; gene_name "Isoform15640_17";
chr1	Mandalorion	CDS	163653257	163653435	.	+	.	transcript_id "Isoform15640_17"; gene_id "Isoform15640_17.gene"; gene_name "Isoform15640_17";
chr1	Mandalorion	exon	163656702	163656864	.	+	.	transcript_id "Isoform15640_17"; gene_id "Isoform15640_17.gene"; gene_name "Isoform15640_17";
chr1	Mandalorion	CDS	163656702	163656864	.	+	.	transcript_id "Isoform15640_17"; gene_id "Isoform15640_17.gene"; gene_name "Isoform15640_17";
chr1	Mandalorion	exon	163676230	163676330	.	+	.	transcript_id "Isoform15640_17"; gene_id "Isoform15640_17.gene"; gene_name "Isoform15640_17";
chr1	Mandalorion	CDS	163676230	163676330	.	+	.	transcript_id "Isoform15640_17"; gene_id "Isoform15640_17.gene"; gene_name "Isoform15640_17";
chr1	Mandalorion	exon	163683605	163683713	.	+	.	transcript_id "Isoform15640_17"; gene_id "Isoform15640_17.gene"; gene_name "Isoform15640_17";
chr1	Mandalorion	CDS	163683605	163683713	.	+	.	transcript_id "Isoform15640_17"; gene_id "Isoform15640_17.gene"; gene_name "Isoform15640_17";
chr1	Mandalorion	exon	163685041	163685153	.	+	.	transcript_id "Isoform15640_17"; gene_id "Isoform15640_17.gene"; gene_name "Isoform15640_17";
chr1	Mandalorion	CDS	163685041	163685153	.	+	.	transcript_id "Isoform15640_17"; gene_id "Isoform15640_17.gene"; gene_name "Isoform15640_17";
chr1	Mandalorion	exon	163689524	163689689	.	+	.	transcript_id "Isoform15640_17"; gene_id "Isoform15640_17.gene"; gene_name "Isoform15640_17";
chr1	Mandalorion	CDS	163689524	163689689	.	+	.	transcript_id "Isoform15640_17"; gene_id "Isoform15640_17.gene"; gene_name "Isoform15640_17";
chr1	Mandalorion	exon	163690280	163690405	.	+	.	transcript_id "Isoform15640_17"; gene_id "Isoform15640_17.gene"; gene_name "Isoform15640_17";
chr1	Mandalorion	CDS	163690280	163690405	.	+	.	transcript_id "Isoform15640_17"; gene_id "Isoform15640_17.gene"; gene_name "Isoform15640_17";
chr1	Mandalorion	exon	163693008	163693106	.	+	.	transcript_id "Isoform15640_17"; gene_id "Isoform15640_17.gene"; gene_name "Isoform15640_17";
chr1	Mandalorion	CDS	163693008	163693106	.	+	.	transcript_id "Isoform15640_17"; gene_id "Isoform15640_17.gene"; gene_name "Isoform15640_17";
chr1	Mandalorion	exon	163696270	163696355	.	+	.	transcript_id "Isoform15640_17"; gene_id "Isoform15640_17.gene"; gene_name "Isoform15640_17";
chr1	Mandalorion	CDS	163696270	163696355	.	+	.	transcript_id "Isoform15640_17"; gene_id "Isoform15640_17.gene"; gene_name "Isoform15640_17";
chr1	Mandalorion	exon	163710952	163711141	.	+	.	transcript_id "Isoform15640_17"; gene_id "Isoform15640_17.gene"; gene_name "Isoform15640_17";
chr1	Mandalorion	CDS	163710952	163711141	.	+	.	transcript_id "Isoform15640_17"; gene_id "Isoform15640_17.gene"; gene_name "Isoform15640_17";
chr1	Mandalorion	exon	163715775	163715874	.	+	.	transcript_id "Isoform15640_17"; gene_id "Isoform15640_17.gene"; gene_name "Isoform15640_17";
chr1	Mandalorion	CDS	163715775	163715874	.	+	.	transcript_id "Isoform15640_17"; gene_id "Isoform15640_17.gene"; gene_name "Isoform15640_17";
chr1	Mandalorion	exon	163743294	163744673	.	+	.	transcript_id "Isoform15640_17"; gene_id "Isoform15640_17.gene"; gene_name "Isoform15640_17";
chr1	Mandalorion	CDS	163743294	163743399	.	+	.	transcript_id "Isoform15640_17"; gene_id "Isoform15640_17.gene"; gene_name "Isoform15640_17";
chr1	Mandalorion	stop_codon	163743400	163743402	.	+	.	transcript_id "Isoform15640_17"; gene_id "Isoform15640_17.gene"; gene_name "Isoform15640_17";
chr1	Mandalorion	transcript	163781578	163822360	.	-	.	transcript_id "Isoform15645_3"; gene_id "Isoform15645_3.gene"; gene_name "Isoform15645_3";
chr1	Mandalorion	exon	163781578	163781908	.	-	.	transcript_id "Isoform15645_3"; gene_id "Isoform15645_3.gene"; gene_name "Isoform15645_3";
chr1	Mandalorion	CDS	163781717	163781908	.	-	.	transcript_id "Isoform15645_3"; gene_id "Isoform15645_3.gene"; gene_name "Isoform15645_3";
chr1	Mandalorion	stop_codon	163781714	163781716	.	-	.	transcript_id "Isoform15645_3"; gene_id "Isoform15645_3.gene"; gene_name "Isoform15645_3";
chr1	Mandalorion	exon	163782906	163783025	.	-	.	transcript_id "Isoform15645_3"; gene_id "Isoform15645_3.gene"; gene_name "Isoform15645_3";
chr1	Mandalorion	CDS	163782906	163783025	.	-	.	transcript_id "Isoform15645_3"; gene_id "Isoform15645_3.gene"; gene_name "Isoform15645_3";
chr1	Mandalorion	exon	163784397	163784477	.	-	.	transcript_id "Isoform15645_3"; gene_id "Isoform15645_3.gene"; gene_name "Isoform15645_3";
chr1	Mandalorion	CDS	163784397	163784477	.	-	.	transcript_id "Isoform15645_3"; gene_id "Isoform15645_3.gene"; gene_name "Isoform15645_3";
chr1	Mandalorion	exon	163785062	163785166	.	-	.	transcript_id "Isoform15645_3"; gene_id "Isoform15645_3.gene"; gene_name "Isoform15645_3";
chr1	Mandalorion	CDS	163785062	163785166	.	-	.	transcript_id "Isoform15645_3"; gene_id "Isoform15645_3.gene"; gene_name "Isoform15645_3";
chr1	Mandalorion	exon	163786857	163786970	.	-	.	transcript_id "Isoform15645_3"; gene_id "Isoform15645_3.gene"; gene_name "Isoform15645_3";
chr1	Mandalorion	CDS	163786857	163786970	.	-	.	transcript_id "Isoform15645_3"; gene_id "Isoform15645_3.gene"; gene_name "Isoform15645_3";
chr1	Mandalorion	exon	163788146	163788241	.	-	.	transcript_id "Isoform15645_3"; gene_id "Isoform15645_3.gene"; gene_name "Isoform15645_3";
chr1	Mandalorion	CDS	163788146	163788241	.	-	.	transcript_id "Isoform15645_3"; gene_id "Isoform15645_3.gene"; gene_name "Isoform15645_3";
chr1	Mandalorion	exon	163789533	163789655	.	-	.	transcript_id "Isoform15645_3"; gene_id "Isoform15645_3.gene"; gene_name "Isoform15645_3";
chr1	Mandalorion	CDS	163789533	163789655	.	-	.	transcript_id "Isoform15645_3"; gene_id "Isoform15645_3.gene"; gene_name "Isoform15645_3";
chr1	Mandalorion	exon	163792039	163792224	.	-	.	transcript_id "Isoform15645_3"; gene_id "Isoform15645_3.gene"; gene_name "Isoform15645_3";
chr1	Mandalorion	CDS	163792039	163792224	.	-	.	transcript_id "Isoform15645_3"; gene_id "Isoform15645_3.gene"; gene_name "Isoform15645_3";
chr1	Mandalorion	exon	163792304	163792393	.	-	.	transcript_id "Isoform15645_3"; gene_id "Isoform15645_3.gene"; gene_name "Isoform15645_3";
chr1	Mandalorion	CDS	163792304	163792393	.	-	.	transcript_id "Isoform15645_3"; gene_id "Isoform15645_3.gene"; gene_name "Isoform15645_3";
chr1	Mandalorion	exon	163793977	163794028	.	-	.	transcript_id "Isoform15645_3"; gene_id "Isoform15645_3.gene"; gene_name "Isoform15645_3";
chr1	Mandalorion	CDS	163793977	163794028	.	-	.	transcript_id "Isoform15645_3"; gene_id "Isoform15645_3.gene"; gene_name "Isoform15645_3";
chr1	Mandalorion	exon	163794643	163794725	.	-	.	transcript_id "Isoform15645_3"; gene_id "Isoform15645_3.gene"; gene_name "Isoform15645_3";
chr1	Mandalorion	CDS	163794643	163794725	.	-	.	transcript_id "Isoform15645_3"; gene_id "Isoform15645_3.gene"; gene_name "Isoform15645_3";
chr1	Mandalorion	exon	163795723	163795909	.	-	.	transcript_id "Isoform15645_3"; gene_id "Isoform15645_3.gene"; gene_name "Isoform15645_3";
chr1	Mandalorion	CDS	163795723	163795909	.	-	.	transcript_id "Isoform15645_3"; gene_id "Isoform15645_3.gene"; gene_name "Isoform15645_3";
chr1	Mandalorion	exon	163799416	163799530	.	-	.	transcript_id "Isoform15645_3"; gene_id "Isoform15645_3.gene"; gene_name "Isoform15645_3";
chr1	Mandalorion	CDS	163799416	163799530	.	-	.	transcript_id "Isoform15645_3"; gene_id "Isoform15645_3.gene"; gene_name "Isoform15645_3";
chr1	Mandalorion	exon	163799776	163799921	.	-	.	transcript_id "Isoform15645_3"; gene_id "Isoform15645_3.gene"; gene_name "Isoform15645_3";
chr1	Mandalorion	CDS	163799776	163799921	.	-	.	transcript_id "Isoform15645_3"; gene_id "Isoform15645_3.gene"; gene_name "Isoform15645_3";
chr1	Mandalorion	exon	163804313	163804377	.	-	.	transcript_id "Isoform15645_3"; gene_id "Isoform15645_3.gene"; gene_name "Isoform15645_3";
chr1	Mandalorion	CDS	163804313	163804377	.	-	.	transcript_id "Isoform15645_3"; gene_id "Isoform15645_3.gene"; gene_name "Isoform15645_3";
chr1	Mandalorion	exon	163805649	163805729	.	-	.	transcript_id "Isoform15645_3"; gene_id "Isoform15645_3.gene"; gene_name "Isoform15645_3";
chr1	Mandalorion	CDS	163805649	163805729	.	-	.	transcript_id "Isoform15645_3"; gene_id "Isoform15645_3.gene"; gene_name "Isoform15645_3";
chr1	Mandalorion	exon	163810234	163810372	.	-	.	transcript_id "Isoform15645_3"; gene_id "Isoform15645_3.gene"; gene_name "Isoform15645_3";
chr1	Mandalorion	CDS	163810234	163810372	.	-	.	transcript_id "Isoform15645_3"; gene_id "Isoform15645_3.gene"; gene_name "Isoform15645_3";
chr1	Mandalorion	exon	163811893	163811977	.	-	.	transcript_id "Isoform15645_3"; gene_id "Isoform15645_3.gene"; gene_name "Isoform15645_3";
chr1	Mandalorion	CDS	163811893	163811977	.	-	.	transcript_id "Isoform15645_3"; gene_id "Isoform15645_3.gene"; gene_name "Isoform15645_3";
chr1	Mandalorion	exon	163813574	163813736	.	-	.	transcript_id "Isoform15645_3"; gene_id "Isoform15645_3.gene"; gene_name "Isoform15645_3";
chr1	Mandalorion	CDS	163813574	163813736	.	-	.	transcript_id "Isoform15645_3"; gene_id "Isoform15645_3.gene"; gene_name "Isoform15645_3";
chr1	Mandalorion	exon	163814456	163814596	.	-	.	transcript_id "Isoform15645_3"; gene_id "Isoform15645_3.gene"; gene_name "Isoform15645_3";
chr1	Mandalorion	CDS	163814456	163814596	.	-	.	transcript_id "Isoform15645_3"; gene_id "Isoform15645_3.gene"; gene_name "Isoform15645_3";
chr1	Mandalorion	exon	163815175	163815279	.	-	.	transcript_id "Isoform15645_3"; gene_id "Isoform15645_3.gene"; gene_name "Isoform15645_3";
chr1	Mandalorion	CDS	163815175	163815279	.	-	.	transcript_id "Isoform15645_3"; gene_id "Isoform15645_3.gene"; gene_name "Isoform15645_3";
chr1	Mandalorion	exon	163817274	163817362	.	-	.	transcript_id "Isoform15645_3"; gene_id "Isoform15645_3.gene"; gene_name "Isoform15645_3";
chr1	Mandalorion	CDS	163817274	163817362	.	-	.	transcript_id "Isoform15645_3"; gene_id "Isoform15645_3.gene"; gene_name "Isoform15645_3";
chr1	Mandalorion	exon	163818289	163818328	.	-	.	transcript_id "Isoform15645_3"; gene_id "Isoform15645_3.gene"; gene_name "Isoform15645_3";
chr1	Mandalorion	CDS	163818289	163818328	.	-	.	transcript_id "Isoform15645_3"; gene_id "Isoform15645_3.gene"; gene_name "Isoform15645_3";
chr1	Mandalorion	exon	163822179	163822360	.	-	.	transcript_id "Isoform15645_3"; gene_id "Isoform15645_3.gene"; gene_name "Isoform15645_3";
chr1	Mandalorion	start_codon	163822287	163822289	.	-	.	transcript_id "Isoform15645_3"; gene_id "Isoform15645_3.gene"; gene_name "Isoform15645_3";
chr1	Mandalorion	CDS	163822179	163822289	.	-	.	transcript_id "Isoform15645_3"; gene_id "Isoform15645_3.gene"; gene_name "Isoform15645_3";
chr1	Mandalorion	transcript	163757360	163781586	.	+	.	transcript_id "Isoform15649_82"; gene_id "Isoform15649_82.gene"; gene_name "Isoform15649_82";
chr1	Mandalorion	exon	163757360	163757755	.	+	.	transcript_id "Isoform15649_82"; gene_id "Isoform15649_82.gene"; gene_name "Isoform15649_82";
chr1	Mandalorion	exon	163761048	163761262	.	+	.	transcript_id "Isoform15649_82"; gene_id "Isoform15649_82.gene"; gene_name "Isoform15649_82";
chr1	Mandalorion	start_codon	163761098	163761100	.	+	.	transcript_id "Isoform15649_82"; gene_id "Isoform15649_82.gene"; gene_name "Isoform15649_82";
chr1	Mandalorion	CDS	163761098	163761262	.	+	.	transcript_id "Isoform15649_82"; gene_id "Isoform15649_82.gene"; gene_name "Isoform15649_82";
chr1	Mandalorion	exon	163762201	163762386	.	+	.	transcript_id "Isoform15649_82"; gene_id "Isoform15649_82.gene"; gene_name "Isoform15649_82";
chr1	Mandalorion	CDS	163762201	163762386	.	+	.	transcript_id "Isoform15649_82"; gene_id "Isoform15649_82.gene"; gene_name "Isoform15649_82";
chr1	Mandalorion	exon	163763987	163764100	.	+	.	transcript_id "Isoform15649_82"; gene_id "Isoform15649_82.gene"; gene_name "Isoform15649_82";
chr1	Mandalorion	CDS	163763987	163764100	.	+	.	transcript_id "Isoform15649_82"; gene_id "Isoform15649_82.gene"; gene_name "Isoform15649_82";
chr1	Mandalorion	exon	163766309	163766365	.	+	.	transcript_id "Isoform15649_82"; gene_id "Isoform15649_82.gene"; gene_name "Isoform15649_82";
chr1	Mandalorion	CDS	163766309	163766365	.	+	.	transcript_id "Isoform15649_82"; gene_id "Isoform15649_82.gene"; gene_name "Isoform15649_82";
chr1	Mandalorion	exon	163767450	163767552	.	+	.	transcript_id "Isoform15649_82"; gene_id "Isoform15649_82.gene"; gene_name "Isoform15649_82";
chr1	Mandalorion	CDS	163767450	163767552	.	+	.	transcript_id "Isoform15649_82"; gene_id "Isoform15649_82.gene"; gene_name "Isoform15649_82";
chr1	Mandalorion	exon	163768676	163768787	.	+	.	transcript_id "Isoform15649_82"; gene_id "Isoform15649_82.gene"; gene_name "Isoform15649_82";
chr1	Mandalorion	CDS	163768676	163768787	.	+	.	transcript_id "Isoform15649_82"; gene_id "Isoform15649_82.gene"; gene_name "Isoform15649_82";
chr1	Mandalorion	exon	163771393	163771470	.	+	.	transcript_id "Isoform15649_82"; gene_id "Isoform15649_82.gene"; gene_name "Isoform15649_82";
chr1	Mandalorion	CDS	163771393	163771470	.	+	.	transcript_id "Isoform15649_82"; gene_id "Isoform15649_82.gene"; gene_name "Isoform15649_82";
chr1	Mandalorion	exon	163772365	163772504	.	+	.	transcript_id "Isoform15649_82"; gene_id "Isoform15649_82.gene"; gene_name "Isoform15649_82";
chr1	Mandalorion	CDS	163772365	163772504	.	+	.	transcript_id "Isoform15649_82"; gene_id "Isoform15649_82.gene"; gene_name "Isoform15649_82";
chr1	Mandalorion	exon	163773733	163773917	.	+	.	transcript_id "Isoform15649_82"; gene_id "Isoform15649_82.gene"; gene_name "Isoform15649_82";
chr1	Mandalorion	CDS	163773733	163773917	.	+	.	transcript_id "Isoform15649_82"; gene_id "Isoform15649_82.gene"; gene_name "Isoform15649_82";
chr1	Mandalorion	exon	163776711	163776882	.	+	.	transcript_id "Isoform15649_82"; gene_id "Isoform15649_82.gene"; gene_name "Isoform15649_82";
chr1	Mandalorion	CDS	163776711	163776882	.	+	.	transcript_id "Isoform15649_82"; gene_id "Isoform15649_82.gene"; gene_name "Isoform15649_82";
chr1	Mandalorion	exon	163778137	163778295	.	+	.	transcript_id "Isoform15649_82"; gene_id "Isoform15649_82.gene"; gene_name "Isoform15649_82";
chr1	Mandalorion	CDS	163778137	163778295	.	+	.	transcript_id "Isoform15649_82"; gene_id "Isoform15649_82.gene"; gene_name "Isoform15649_82";
chr1	Mandalorion	exon	163779506	163780185	.	+	.	transcript_id "Isoform15649_82"; gene_id "Isoform15649_82.gene"; gene_name "Isoform15649_82";
chr1	Mandalorion	CDS	163779506	163780185	.	+	.	transcript_id "Isoform15649_82"; gene_id "Isoform15649_82.gene"; gene_name "Isoform15649_82";
chr1	Mandalorion	exon	163780951	163781586	.	+	.	transcript_id "Isoform15649_82"; gene_id "Isoform15649_82.gene"; gene_name "Isoform15649_82";
chr1	Mandalorion	CDS	163780951	163781004	.	+	.	transcript_id "Isoform15649_82"; gene_id "Isoform15649_82.gene"; gene_name "Isoform15649_82";
chr1	Mandalorion	stop_codon	163781005	163781007	.	+	.	transcript_id "Isoform15649_82"; gene_id "Isoform15649_82.gene"; gene_name "Isoform15649_82";
chr1	Mandalorion	transcript	163757582	163782691	.	+	.	transcript_id "Isoform15655_8"; gene_id "Isoform15655_8.gene"; gene_name "Isoform15655_8";
chr1	Mandalorion	exon	163757582	163757755	.	+	.	transcript_id "Isoform15655_8"; gene_id "Isoform15655_8.gene"; gene_name "Isoform15655_8";
chr1	Mandalorion	exon	163761048	163761262	.	+	.	transcript_id "Isoform15655_8"; gene_id "Isoform15655_8.gene"; gene_name "Isoform15655_8";
chr1	Mandalorion	start_codon	163761098	163761100	.	+	.	transcript_id "Isoform15655_8"; gene_id "Isoform15655_8.gene"; gene_name "Isoform15655_8";
chr1	Mandalorion	CDS	163761098	163761262	.	+	.	transcript_id "Isoform15655_8"; gene_id "Isoform15655_8.gene"; gene_name "Isoform15655_8";
chr1	Mandalorion	exon	163762201	163762386	.	+	.	transcript_id "Isoform15655_8"; gene_id "Isoform15655_8.gene"; gene_name "Isoform15655_8";
chr1	Mandalorion	CDS	163762201	163762386	.	+	.	transcript_id "Isoform15655_8"; gene_id "Isoform15655_8.gene"; gene_name "Isoform15655_8";
chr1	Mandalorion	exon	163763987	163764100	.	+	.	transcript_id "Isoform15655_8"; gene_id "Isoform15655_8.gene"; gene_name "Isoform15655_8";
chr1	Mandalorion	CDS	163763987	163764100	.	+	.	transcript_id "Isoform15655_8"; gene_id "Isoform15655_8.gene"; gene_name "Isoform15655_8";
chr1	Mandalorion	exon	163766309	163766365	.	+	.	transcript_id "Isoform15655_8"; gene_id "Isoform15655_8.gene"; gene_name "Isoform15655_8";
chr1	Mandalorion	CDS	163766309	163766365	.	+	.	transcript_id "Isoform15655_8"; gene_id "Isoform15655_8.gene"; gene_name "Isoform15655_8";
chr1	Mandalorion	exon	163767450	163767552	.	+	.	transcript_id "Isoform15655_8"; gene_id "Isoform15655_8.gene"; gene_name "Isoform15655_8";
chr1	Mandalorion	CDS	163767450	163767552	.	+	.	transcript_id "Isoform15655_8"; gene_id "Isoform15655_8.gene"; gene_name "Isoform15655_8";
chr1	Mandalorion	exon	163768676	163768787	.	+	.	transcript_id "Isoform15655_8"; gene_id "Isoform15655_8.gene"; gene_name "Isoform15655_8";
chr1	Mandalorion	CDS	163768676	163768787	.	+	.	transcript_id "Isoform15655_8"; gene_id "Isoform15655_8.gene"; gene_name "Isoform15655_8";
chr1	Mandalorion	exon	163771393	163771470	.	+	.	transcript_id "Isoform15655_8"; gene_id "Isoform15655_8.gene"; gene_name "Isoform15655_8";
chr1	Mandalorion	CDS	163771393	163771470	.	+	.	transcript_id "Isoform15655_8"; gene_id "Isoform15655_8.gene"; gene_name "Isoform15655_8";
chr1	Mandalorion	exon	163772365	163772504	.	+	.	transcript_id "Isoform15655_8"; gene_id "Isoform15655_8.gene"; gene_name "Isoform15655_8";
chr1	Mandalorion	CDS	163772365	163772504	.	+	.	transcript_id "Isoform15655_8"; gene_id "Isoform15655_8.gene"; gene_name "Isoform15655_8";
chr1	Mandalorion	exon	163773733	163773917	.	+	.	transcript_id "Isoform15655_8"; gene_id "Isoform15655_8.gene"; gene_name "Isoform15655_8";
chr1	Mandalorion	CDS	163773733	163773917	.	+	.	transcript_id "Isoform15655_8"; gene_id "Isoform15655_8.gene"; gene_name "Isoform15655_8";
chr1	Mandalorion	exon	163776711	163776882	.	+	.	transcript_id "Isoform15655_8"; gene_id "Isoform15655_8.gene"; gene_name "Isoform15655_8";
chr1	Mandalorion	CDS	163776711	163776882	.	+	.	transcript_id "Isoform15655_8"; gene_id "Isoform15655_8.gene"; gene_name "Isoform15655_8";
chr1	Mandalorion	exon	163778137	163778295	.	+	.	transcript_id "Isoform15655_8"; gene_id "Isoform15655_8.gene"; gene_name "Isoform15655_8";
chr1	Mandalorion	CDS	163778137	163778295	.	+	.	transcript_id "Isoform15655_8"; gene_id "Isoform15655_8.gene"; gene_name "Isoform15655_8";
chr1	Mandalorion	exon	163779506	163780185	.	+	.	transcript_id "Isoform15655_8"; gene_id "Isoform15655_8.gene"; gene_name "Isoform15655_8";
chr1	Mandalorion	CDS	163779506	163780185	.	+	.	transcript_id "Isoform15655_8"; gene_id "Isoform15655_8.gene"; gene_name "Isoform15655_8";
chr1	Mandalorion	exon	163780951	163782691	.	+	.	transcript_id "Isoform15655_8"; gene_id "Isoform15655_8.gene"; gene_name "Isoform15655_8";
chr1	Mandalorion	CDS	163780951	163781004	.	+	.	transcript_id "Isoform15655_8"; gene_id "Isoform15655_8.gene"; gene_name "Isoform15655_8";
chr1	Mandalorion	stop_codon	163781005	163781007	.	+	.	transcript_id "Isoform15655_8"; gene_id "Isoform15655_8.gene"; gene_name "Isoform15655_8";
chr1	Mandalorion	transcript	163757626	163781586	.	+	.	transcript_id "Isoform15659_178"; gene_id "Isoform15659_178.gene"; gene_name "Isoform15659_178";
chr1	Mandalorion	exon	163757626	163757755	.	+	.	transcript_id "Isoform15659_178"; gene_id "Isoform15659_178.gene"; gene_name "Isoform15659_178";
chr1	Mandalorion	exon	163761048	163761262	.	+	.	transcript_id "Isoform15659_178"; gene_id "Isoform15659_178.gene"; gene_name "Isoform15659_178";
chr1	Mandalorion	start_codon	163761098	163761100	.	+	.	transcript_id "Isoform15659_178"; gene_id "Isoform15659_178.gene"; gene_name "Isoform15659_178";
chr1	Mandalorion	CDS	163761098	163761262	.	+	.	transcript_id "Isoform15659_178"; gene_id "Isoform15659_178.gene"; gene_name "Isoform15659_178";
chr1	Mandalorion	exon	163762201	163762386	.	+	.	transcript_id "Isoform15659_178"; gene_id "Isoform15659_178.gene"; gene_name "Isoform15659_178";
chr1	Mandalorion	CDS	163762201	163762386	.	+	.	transcript_id "Isoform15659_178"; gene_id "Isoform15659_178.gene"; gene_name "Isoform15659_178";
chr1	Mandalorion	exon	163763987	163764100	.	+	.	transcript_id "Isoform15659_178"; gene_id "Isoform15659_178.gene"; gene_name "Isoform15659_178";
chr1	Mandalorion	CDS	163763987	163764100	.	+	.	transcript_id "Isoform15659_178"; gene_id "Isoform15659_178.gene"; gene_name "Isoform15659_178";
chr1	Mandalorion	exon	163766309	163766365	.	+	.	transcript_id "Isoform15659_178"; gene_id "Isoform15659_178.gene"; gene_name "Isoform15659_178";
chr1	Mandalorion	CDS	163766309	163766365	.	+	.	transcript_id "Isoform15659_178"; gene_id "Isoform15659_178.gene"; gene_name "Isoform15659_178";
chr1	Mandalorion	exon	163767450	163767552	.	+	.	transcript_id "Isoform15659_178"; gene_id "Isoform15659_178.gene"; gene_name "Isoform15659_178";
chr1	Mandalorion	CDS	163767450	163767552	.	+	.	transcript_id "Isoform15659_178"; gene_id "Isoform15659_178.gene"; gene_name "Isoform15659_178";
chr1	Mandalorion	exon	163768676	163768787	.	+	.	transcript_id "Isoform15659_178"; gene_id "Isoform15659_178.gene"; gene_name "Isoform15659_178";
chr1	Mandalorion	CDS	163768676	163768787	.	+	.	transcript_id "Isoform15659_178"; gene_id "Isoform15659_178.gene"; gene_name "Isoform15659_178";
chr1	Mandalorion	exon	163771393	163771470	.	+	.	transcript_id "Isoform15659_178"; gene_id "Isoform15659_178.gene"; gene_name "Isoform15659_178";
chr1	Mandalorion	CDS	163771393	163771470	.	+	.	transcript_id "Isoform15659_178"; gene_id "Isoform15659_178.gene"; gene_name "Isoform15659_178";
chr1	Mandalorion	exon	163772365	163772504	.	+	.	transcript_id "Isoform15659_178"; gene_id "Isoform15659_178.gene"; gene_name "Isoform15659_178";
chr1	Mandalorion	CDS	163772365	163772504	.	+	.	transcript_id "Isoform15659_178"; gene_id "Isoform15659_178.gene"; gene_name "Isoform15659_178";
chr1	Mandalorion	exon	163773733	163773917	.	+	.	transcript_id "Isoform15659_178"; gene_id "Isoform15659_178.gene"; gene_name "Isoform15659_178";
chr1	Mandalorion	CDS	163773733	163773917	.	+	.	transcript_id "Isoform15659_178"; gene_id "Isoform15659_178.gene"; gene_name "Isoform15659_178";
chr1	Mandalorion	exon	163776711	163776882	.	+	.	transcript_id "Isoform15659_178"; gene_id "Isoform15659_178.gene"; gene_name "Isoform15659_178";
chr1	Mandalorion	CDS	163776711	163776882	.	+	.	transcript_id "Isoform15659_178"; gene_id "Isoform15659_178.gene"; gene_name "Isoform15659_178";
chr1	Mandalorion	exon	163778137	163778295	.	+	.	transcript_id "Isoform15659_178"; gene_id "Isoform15659_178.gene"; gene_name "Isoform15659_178";
chr1	Mandalorion	CDS	163778137	163778295	.	+	.	transcript_id "Isoform15659_178"; gene_id "Isoform15659_178.gene"; gene_name "Isoform15659_178";
chr1	Mandalorion	exon	163779506	163780185	.	+	.	transcript_id "Isoform15659_178"; gene_id "Isoform15659_178.gene"; gene_name "Isoform15659_178";
chr1	Mandalorion	CDS	163779506	163780185	.	+	.	transcript_id "Isoform15659_178"; gene_id "Isoform15659_178.gene"; gene_name "Isoform15659_178";
chr1	Mandalorion	exon	163780951	163781586	.	+	.	transcript_id "Isoform15659_178"; gene_id "Isoform15659_178.gene"; gene_name "Isoform15659_178";
chr1	Mandalorion	CDS	163780951	163781004	.	+	.	transcript_id "Isoform15659_178"; gene_id "Isoform15659_178.gene"; gene_name "Isoform15659_178";
chr1	Mandalorion	stop_codon	163781005	163781007	.	+	.	transcript_id "Isoform15659_178"; gene_id "Isoform15659_178.gene"; gene_name "Isoform15659_178";
chr1	Mandalorion	transcript	21310786	21335437	.	+	.	transcript_id "Isoform1565_1176"; gene_id "Isoform1565_1176.gene"; gene_name "Isoform1565_1176";
chr1	Mandalorion	exon	21310786	21310883	.	+	.	transcript_id "Isoform1565_1176"; gene_id "Isoform1565_1176.gene"; gene_name "Isoform1565_1176";
chr1	Mandalorion	exon	21319975	21320082	.	+	.	transcript_id "Isoform1565_1176"; gene_id "Isoform1565_1176.gene"; gene_name "Isoform1565_1176";
chr1	Mandalorion	start_codon	21319996	21319998	.	+	.	transcript_id "Isoform1565_1176"; gene_id "Isoform1565_1176.gene"; gene_name "Isoform1565_1176";
chr1	Mandalorion	CDS	21319996	21320082	.	+	.	transcript_id "Isoform1565_1176"; gene_id "Isoform1565_1176.gene"; gene_name "Isoform1565_1176";
chr1	Mandalorion	exon	21327555	21327606	.	+	.	transcript_id "Isoform1565_1176"; gene_id "Isoform1565_1176.gene"; gene_name "Isoform1565_1176";
chr1	Mandalorion	CDS	21327555	21327606	.	+	.	transcript_id "Isoform1565_1176"; gene_id "Isoform1565_1176.gene"; gene_name "Isoform1565_1176";
chr1	Mandalorion	exon	21329072	21329204	.	+	.	transcript_id "Isoform1565_1176"; gene_id "Isoform1565_1176.gene"; gene_name "Isoform1565_1176";
chr1	Mandalorion	CDS	21329072	21329204	.	+	.	transcript_id "Isoform1565_1176"; gene_id "Isoform1565_1176.gene"; gene_name "Isoform1565_1176";
chr1	Mandalorion	exon	21330272	21330413	.	+	.	transcript_id "Isoform1565_1176"; gene_id "Isoform1565_1176.gene"; gene_name "Isoform1565_1176";
chr1	Mandalorion	CDS	21330272	21330413	.	+	.	transcript_id "Isoform1565_1176"; gene_id "Isoform1565_1176.gene"; gene_name "Isoform1565_1176";
chr1	Mandalorion	exon	21333017	21333148	.	+	.	transcript_id "Isoform1565_1176"; gene_id "Isoform1565_1176.gene"; gene_name "Isoform1565_1176";
chr1	Mandalorion	CDS	21333017	21333148	.	+	.	transcript_id "Isoform1565_1176"; gene_id "Isoform1565_1176.gene"; gene_name "Isoform1565_1176";
chr1	Mandalorion	exon	21335067	21335437	.	+	.	transcript_id "Isoform1565_1176"; gene_id "Isoform1565_1176.gene"; gene_name "Isoform1565_1176";
chr1	Mandalorion	CDS	21335067	21335183	.	+	.	transcript_id "Isoform1565_1176"; gene_id "Isoform1565_1176.gene"; gene_name "Isoform1565_1176";
chr1	Mandalorion	stop_codon	21335184	21335186	.	+	.	transcript_id "Isoform1565_1176"; gene_id "Isoform1565_1176.gene"; gene_name "Isoform1565_1176";
chr1	Mandalorion	transcript	163757627	163782680	.	+	.	transcript_id "Isoform15660_32"; gene_id "Isoform15660_32.gene"; gene_name "Isoform15660_32";
chr1	Mandalorion	exon	163757627	163757755	.	+	.	transcript_id "Isoform15660_32"; gene_id "Isoform15660_32.gene"; gene_name "Isoform15660_32";
chr1	Mandalorion	exon	163761048	163761262	.	+	.	transcript_id "Isoform15660_32"; gene_id "Isoform15660_32.gene"; gene_name "Isoform15660_32";
chr1	Mandalorion	start_codon	163761098	163761100	.	+	.	transcript_id "Isoform15660_32"; gene_id "Isoform15660_32.gene"; gene_name "Isoform15660_32";
chr1	Mandalorion	CDS	163761098	163761262	.	+	.	transcript_id "Isoform15660_32"; gene_id "Isoform15660_32.gene"; gene_name "Isoform15660_32";
chr1	Mandalorion	exon	163762201	163762386	.	+	.	transcript_id "Isoform15660_32"; gene_id "Isoform15660_32.gene"; gene_name "Isoform15660_32";
chr1	Mandalorion	CDS	163762201	163762386	.	+	.	transcript_id "Isoform15660_32"; gene_id "Isoform15660_32.gene"; gene_name "Isoform15660_32";
chr1	Mandalorion	exon	163763987	163764100	.	+	.	transcript_id "Isoform15660_32"; gene_id "Isoform15660_32.gene"; gene_name "Isoform15660_32";
chr1	Mandalorion	CDS	163763987	163764100	.	+	.	transcript_id "Isoform15660_32"; gene_id "Isoform15660_32.gene"; gene_name "Isoform15660_32";
chr1	Mandalorion	exon	163766309	163766365	.	+	.	transcript_id "Isoform15660_32"; gene_id "Isoform15660_32.gene"; gene_name "Isoform15660_32";
chr1	Mandalorion	CDS	163766309	163766365	.	+	.	transcript_id "Isoform15660_32"; gene_id "Isoform15660_32.gene"; gene_name "Isoform15660_32";
chr1	Mandalorion	exon	163767450	163767552	.	+	.	transcript_id "Isoform15660_32"; gene_id "Isoform15660_32.gene"; gene_name "Isoform15660_32";
chr1	Mandalorion	CDS	163767450	163767552	.	+	.	transcript_id "Isoform15660_32"; gene_id "Isoform15660_32.gene"; gene_name "Isoform15660_32";
chr1	Mandalorion	exon	163768676	163768787	.	+	.	transcript_id "Isoform15660_32"; gene_id "Isoform15660_32.gene"; gene_name "Isoform15660_32";
chr1	Mandalorion	CDS	163768676	163768787	.	+	.	transcript_id "Isoform15660_32"; gene_id "Isoform15660_32.gene"; gene_name "Isoform15660_32";
chr1	Mandalorion	exon	163771393	163771470	.	+	.	transcript_id "Isoform15660_32"; gene_id "Isoform15660_32.gene"; gene_name "Isoform15660_32";
chr1	Mandalorion	CDS	163771393	163771470	.	+	.	transcript_id "Isoform15660_32"; gene_id "Isoform15660_32.gene"; gene_name "Isoform15660_32";
chr1	Mandalorion	exon	163772365	163772504	.	+	.	transcript_id "Isoform15660_32"; gene_id "Isoform15660_32.gene"; gene_name "Isoform15660_32";
chr1	Mandalorion	CDS	163772365	163772504	.	+	.	transcript_id "Isoform15660_32"; gene_id "Isoform15660_32.gene"; gene_name "Isoform15660_32";
chr1	Mandalorion	exon	163773733	163773917	.	+	.	transcript_id "Isoform15660_32"; gene_id "Isoform15660_32.gene"; gene_name "Isoform15660_32";
chr1	Mandalorion	CDS	163773733	163773917	.	+	.	transcript_id "Isoform15660_32"; gene_id "Isoform15660_32.gene"; gene_name "Isoform15660_32";
chr1	Mandalorion	exon	163776711	163776882	.	+	.	transcript_id "Isoform15660_32"; gene_id "Isoform15660_32.gene"; gene_name "Isoform15660_32";
chr1	Mandalorion	CDS	163776711	163776882	.	+	.	transcript_id "Isoform15660_32"; gene_id "Isoform15660_32.gene"; gene_name "Isoform15660_32";
chr1	Mandalorion	exon	163778137	163778295	.	+	.	transcript_id "Isoform15660_32"; gene_id "Isoform15660_32.gene"; gene_name "Isoform15660_32";
chr1	Mandalorion	CDS	163778137	163778295	.	+	.	transcript_id "Isoform15660_32"; gene_id "Isoform15660_32.gene"; gene_name "Isoform15660_32";
chr1	Mandalorion	exon	163779506	163780185	.	+	.	transcript_id "Isoform15660_32"; gene_id "Isoform15660_32.gene"; gene_name "Isoform15660_32";
chr1	Mandalorion	CDS	163779506	163780185	.	+	.	transcript_id "Isoform15660_32"; gene_id "Isoform15660_32.gene"; gene_name "Isoform15660_32";
chr1	Mandalorion	exon	163780951	163782680	.	+	.	transcript_id "Isoform15660_32"; gene_id "Isoform15660_32.gene"; gene_name "Isoform15660_32";
chr1	Mandalorion	CDS	163780951	163781004	.	+	.	transcript_id "Isoform15660_32"; gene_id "Isoform15660_32.gene"; gene_name "Isoform15660_32";
chr1	Mandalorion	stop_codon	163781005	163781007	.	+	.	transcript_id "Isoform15660_32"; gene_id "Isoform15660_32.gene"; gene_name "Isoform15660_32";
chr1	Mandalorion	transcript	163757600	163781584	.	+	.	transcript_id "Isoform15670_17"; gene_id "Isoform15670_17.gene"; gene_name "Isoform15670_17";
chr1	Mandalorion	exon	163757600	163757755	.	+	.	transcript_id "Isoform15670_17"; gene_id "Isoform15670_17.gene"; gene_name "Isoform15670_17";
chr1	Mandalorion	exon	163761048	163761262	.	+	.	transcript_id "Isoform15670_17"; gene_id "Isoform15670_17.gene"; gene_name "Isoform15670_17";
chr1	Mandalorion	exon	163762201	163762386	.	+	.	transcript_id "Isoform15670_17"; gene_id "Isoform15670_17.gene"; gene_name "Isoform15670_17";
chr1	Mandalorion	exon	163763987	163764100	.	+	.	transcript_id "Isoform15670_17"; gene_id "Isoform15670_17.gene"; gene_name "Isoform15670_17";
chr1	Mandalorion	exon	163766309	163766365	.	+	.	transcript_id "Isoform15670_17"; gene_id "Isoform15670_17.gene"; gene_name "Isoform15670_17";
chr1	Mandalorion	exon	163767450	163767552	.	+	.	transcript_id "Isoform15670_17"; gene_id "Isoform15670_17.gene"; gene_name "Isoform15670_17";
chr1	Mandalorion	exon	163768590	163768787	.	+	.	transcript_id "Isoform15670_17"; gene_id "Isoform15670_17.gene"; gene_name "Isoform15670_17";
chr1	Mandalorion	start_codon	163768735	163768737	.	+	.	transcript_id "Isoform15670_17"; gene_id "Isoform15670_17.gene"; gene_name "Isoform15670_17";
chr1	Mandalorion	CDS	163768735	163768787	.	+	.	transcript_id "Isoform15670_17"; gene_id "Isoform15670_17.gene"; gene_name "Isoform15670_17";
chr1	Mandalorion	exon	163771393	163771470	.	+	.	transcript_id "Isoform15670_17"; gene_id "Isoform15670_17.gene"; gene_name "Isoform15670_17";
chr1	Mandalorion	CDS	163771393	163771470	.	+	.	transcript_id "Isoform15670_17"; gene_id "Isoform15670_17.gene"; gene_name "Isoform15670_17";
chr1	Mandalorion	exon	163772365	163772504	.	+	.	transcript_id "Isoform15670_17"; gene_id "Isoform15670_17.gene"; gene_name "Isoform15670_17";
chr1	Mandalorion	CDS	163772365	163772504	.	+	.	transcript_id "Isoform15670_17"; gene_id "Isoform15670_17.gene"; gene_name "Isoform15670_17";
chr1	Mandalorion	exon	163773733	163773917	.	+	.	transcript_id "Isoform15670_17"; gene_id "Isoform15670_17.gene"; gene_name "Isoform15670_17";
chr1	Mandalorion	CDS	163773733	163773917	.	+	.	transcript_id "Isoform15670_17"; gene_id "Isoform15670_17.gene"; gene_name "Isoform15670_17";
chr1	Mandalorion	exon	163776711	163776882	.	+	.	transcript_id "Isoform15670_17"; gene_id "Isoform15670_17.gene"; gene_name "Isoform15670_17";
chr1	Mandalorion	CDS	163776711	163776882	.	+	.	transcript_id "Isoform15670_17"; gene_id "Isoform15670_17.gene"; gene_name "Isoform15670_17";
chr1	Mandalorion	exon	163778137	163778295	.	+	.	transcript_id "Isoform15670_17"; gene_id "Isoform15670_17.gene"; gene_name "Isoform15670_17";
chr1	Mandalorion	CDS	163778137	163778295	.	+	.	transcript_id "Isoform15670_17"; gene_id "Isoform15670_17.gene"; gene_name "Isoform15670_17";
chr1	Mandalorion	exon	163779506	163780185	.	+	.	transcript_id "Isoform15670_17"; gene_id "Isoform15670_17.gene"; gene_name "Isoform15670_17";
chr1	Mandalorion	CDS	163779506	163780185	.	+	.	transcript_id "Isoform15670_17"; gene_id "Isoform15670_17.gene"; gene_name "Isoform15670_17";
chr1	Mandalorion	exon	163780951	163781584	.	+	.	transcript_id "Isoform15670_17"; gene_id "Isoform15670_17.gene"; gene_name "Isoform15670_17";
chr1	Mandalorion	CDS	163780951	163781004	.	+	.	transcript_id "Isoform15670_17"; gene_id "Isoform15670_17.gene"; gene_name "Isoform15670_17";
chr1	Mandalorion	stop_codon	163781005	163781007	.	+	.	transcript_id "Isoform15670_17"; gene_id "Isoform15670_17.gene"; gene_name "Isoform15670_17";
chr1	Mandalorion	transcript	163757365	163781586	.	+	.	transcript_id "Isoform15676_19"; gene_id "Isoform15676_19.gene"; gene_name "Isoform15676_19";
chr1	Mandalorion	exon	163757365	163757755	.	+	.	transcript_id "Isoform15676_19"; gene_id "Isoform15676_19.gene"; gene_name "Isoform15676_19";
chr1	Mandalorion	exon	163761048	163761262	.	+	.	transcript_id "Isoform15676_19"; gene_id "Isoform15676_19.gene"; gene_name "Isoform15676_19";
chr1	Mandalorion	exon	163762262	163762386	.	+	.	transcript_id "Isoform15676_19"; gene_id "Isoform15676_19.gene"; gene_name "Isoform15676_19";
chr1	Mandalorion	exon	163763987	163764100	.	+	.	transcript_id "Isoform15676_19"; gene_id "Isoform15676_19.gene"; gene_name "Isoform15676_19";
chr1	Mandalorion	start_codon	163764062	163764064	.	+	.	transcript_id "Isoform15676_19"; gene_id "Isoform15676_19.gene"; gene_name "Isoform15676_19";
chr1	Mandalorion	CDS	163764062	163764100	.	+	.	transcript_id "Isoform15676_19"; gene_id "Isoform15676_19.gene"; gene_name "Isoform15676_19";
chr1	Mandalorion	exon	163766309	163766365	.	+	.	transcript_id "Isoform15676_19"; gene_id "Isoform15676_19.gene"; gene_name "Isoform15676_19";
chr1	Mandalorion	CDS	163766309	163766365	.	+	.	transcript_id "Isoform15676_19"; gene_id "Isoform15676_19.gene"; gene_name "Isoform15676_19";
chr1	Mandalorion	exon	163767450	163767552	.	+	.	transcript_id "Isoform15676_19"; gene_id "Isoform15676_19.gene"; gene_name "Isoform15676_19";
chr1	Mandalorion	CDS	163767450	163767552	.	+	.	transcript_id "Isoform15676_19"; gene_id "Isoform15676_19.gene"; gene_name "Isoform15676_19";
chr1	Mandalorion	exon	163768676	163768787	.	+	.	transcript_id "Isoform15676_19"; gene_id "Isoform15676_19.gene"; gene_name "Isoform15676_19";
chr1	Mandalorion	CDS	163768676	163768787	.	+	.	transcript_id "Isoform15676_19"; gene_id "Isoform15676_19.gene"; gene_name "Isoform15676_19";
chr1	Mandalorion	exon	163771393	163771470	.	+	.	transcript_id "Isoform15676_19"; gene_id "Isoform15676_19.gene"; gene_name "Isoform15676_19";
chr1	Mandalorion	CDS	163771393	163771470	.	+	.	transcript_id "Isoform15676_19"; gene_id "Isoform15676_19.gene"; gene_name "Isoform15676_19";
chr1	Mandalorion	exon	163772365	163772504	.	+	.	transcript_id "Isoform15676_19"; gene_id "Isoform15676_19.gene"; gene_name "Isoform15676_19";
chr1	Mandalorion	CDS	163772365	163772504	.	+	.	transcript_id "Isoform15676_19"; gene_id "Isoform15676_19.gene"; gene_name "Isoform15676_19";
chr1	Mandalorion	exon	163773733	163773917	.	+	.	transcript_id "Isoform15676_19"; gene_id "Isoform15676_19.gene"; gene_name "Isoform15676_19";
chr1	Mandalorion	CDS	163773733	163773917	.	+	.	transcript_id "Isoform15676_19"; gene_id "Isoform15676_19.gene"; gene_name "Isoform15676_19";
chr1	Mandalorion	exon	163776711	163776882	.	+	.	transcript_id "Isoform15676_19"; gene_id "Isoform15676_19.gene"; gene_name "Isoform15676_19";
chr1	Mandalorion	CDS	163776711	163776882	.	+	.	transcript_id "Isoform15676_19"; gene_id "Isoform15676_19.gene"; gene_name "Isoform15676_19";
chr1	Mandalorion	exon	163778137	163778295	.	+	.	transcript_id "Isoform15676_19"; gene_id "Isoform15676_19.gene"; gene_name "Isoform15676_19";
chr1	Mandalorion	CDS	163778137	163778295	.	+	.	transcript_id "Isoform15676_19"; gene_id "Isoform15676_19.gene"; gene_name "Isoform15676_19";
chr1	Mandalorion	exon	163779506	163780185	.	+	.	transcript_id "Isoform15676_19"; gene_id "Isoform15676_19.gene"; gene_name "Isoform15676_19";
chr1	Mandalorion	CDS	163779506	163780185	.	+	.	transcript_id "Isoform15676_19"; gene_id "Isoform15676_19.gene"; gene_name "Isoform15676_19";
chr1	Mandalorion	exon	163780951	163781586	.	+	.	transcript_id "Isoform15676_19"; gene_id "Isoform15676_19.gene"; gene_name "Isoform15676_19";
chr1	Mandalorion	CDS	163780951	163781004	.	+	.	transcript_id "Isoform15676_19"; gene_id "Isoform15676_19.gene"; gene_name "Isoform15676_19";
chr1	Mandalorion	stop_codon	163781005	163781007	.	+	.	transcript_id "Isoform15676_19"; gene_id "Isoform15676_19.gene"; gene_name "Isoform15676_19";
chr1	Mandalorion	transcript	163757626	163781586	.	+	.	transcript_id "Isoform15682_57"; gene_id "Isoform15682_57.gene"; gene_name "Isoform15682_57";
chr1	Mandalorion	exon	163757626	163757755	.	+	.	transcript_id "Isoform15682_57"; gene_id "Isoform15682_57.gene"; gene_name "Isoform15682_57";
chr1	Mandalorion	exon	163761048	163761262	.	+	.	transcript_id "Isoform15682_57"; gene_id "Isoform15682_57.gene"; gene_name "Isoform15682_57";
chr1	Mandalorion	exon	163762262	163762386	.	+	.	transcript_id "Isoform15682_57"; gene_id "Isoform15682_57.gene"; gene_name "Isoform15682_57";
chr1	Mandalorion	exon	163763987	163764100	.	+	.	transcript_id "Isoform15682_57"; gene_id "Isoform15682_57.gene"; gene_name "Isoform15682_57";
chr1	Mandalorion	start_codon	163764062	163764064	.	+	.	transcript_id "Isoform15682_57"; gene_id "Isoform15682_57.gene"; gene_name "Isoform15682_57";
chr1	Mandalorion	CDS	163764062	163764100	.	+	.	transcript_id "Isoform15682_57"; gene_id "Isoform15682_57.gene"; gene_name "Isoform15682_57";
chr1	Mandalorion	exon	163766309	163766365	.	+	.	transcript_id "Isoform15682_57"; gene_id "Isoform15682_57.gene"; gene_name "Isoform15682_57";
chr1	Mandalorion	CDS	163766309	163766365	.	+	.	transcript_id "Isoform15682_57"; gene_id "Isoform15682_57.gene"; gene_name "Isoform15682_57";
chr1	Mandalorion	exon	163767450	163767552	.	+	.	transcript_id "Isoform15682_57"; gene_id "Isoform15682_57.gene"; gene_name "Isoform15682_57";
chr1	Mandalorion	CDS	163767450	163767552	.	+	.	transcript_id "Isoform15682_57"; gene_id "Isoform15682_57.gene"; gene_name "Isoform15682_57";
chr1	Mandalorion	exon	163768676	163768787	.	+	.	transcript_id "Isoform15682_57"; gene_id "Isoform15682_57.gene"; gene_name "Isoform15682_57";
chr1	Mandalorion	CDS	163768676	163768787	.	+	.	transcript_id "Isoform15682_57"; gene_id "Isoform15682_57.gene"; gene_name "Isoform15682_57";
chr1	Mandalorion	exon	163771393	163771470	.	+	.	transcript_id "Isoform15682_57"; gene_id "Isoform15682_57.gene"; gene_name "Isoform15682_57";
chr1	Mandalorion	CDS	163771393	163771470	.	+	.	transcript_id "Isoform15682_57"; gene_id "Isoform15682_57.gene"; gene_name "Isoform15682_57";
chr1	Mandalorion	exon	163772365	163772504	.	+	.	transcript_id "Isoform15682_57"; gene_id "Isoform15682_57.gene"; gene_name "Isoform15682_57";
chr1	Mandalorion	CDS	163772365	163772504	.	+	.	transcript_id "Isoform15682_57"; gene_id "Isoform15682_57.gene"; gene_name "Isoform15682_57";
chr1	Mandalorion	exon	163773733	163773917	.	+	.	transcript_id "Isoform15682_57"; gene_id "Isoform15682_57.gene"; gene_name "Isoform15682_57";
chr1	Mandalorion	CDS	163773733	163773917	.	+	.	transcript_id "Isoform15682_57"; gene_id "Isoform15682_57.gene"; gene_name "Isoform15682_57";
chr1	Mandalorion	exon	163776711	163776882	.	+	.	transcript_id "Isoform15682_57"; gene_id "Isoform15682_57.gene"; gene_name "Isoform15682_57";
chr1	Mandalorion	CDS	163776711	163776882	.	+	.	transcript_id "Isoform15682_57"; gene_id "Isoform15682_57.gene"; gene_name "Isoform15682_57";
chr1	Mandalorion	exon	163778137	163778295	.	+	.	transcript_id "Isoform15682_57"; gene_id "Isoform15682_57.gene"; gene_name "Isoform15682_57";
chr1	Mandalorion	CDS	163778137	163778295	.	+	.	transcript_id "Isoform15682_57"; gene_id "Isoform15682_57.gene"; gene_name "Isoform15682_57";
chr1	Mandalorion	exon	163779506	163780185	.	+	.	transcript_id "Isoform15682_57"; gene_id "Isoform15682_57.gene"; gene_name "Isoform15682_57";
chr1	Mandalorion	CDS	163779506	163780185	.	+	.	transcript_id "Isoform15682_57"; gene_id "Isoform15682_57.gene"; gene_name "Isoform15682_57";
chr1	Mandalorion	exon	163780951	163781586	.	+	.	transcript_id "Isoform15682_57"; gene_id "Isoform15682_57.gene"; gene_name "Isoform15682_57";
chr1	Mandalorion	CDS	163780951	163781004	.	+	.	transcript_id "Isoform15682_57"; gene_id "Isoform15682_57.gene"; gene_name "Isoform15682_57";
chr1	Mandalorion	stop_codon	163781005	163781007	.	+	.	transcript_id "Isoform15682_57"; gene_id "Isoform15682_57.gene"; gene_name "Isoform15682_57";
chr1	Mandalorion	transcript	21310837	21335437	.	+	.	transcript_id "Isoform1569_50179"; gene_id "Isoform1569_50179.gene"; gene_name "Isoform1569_50179";
chr1	Mandalorion	exon	21310837	21310883	.	+	.	transcript_id "Isoform1569_50179"; gene_id "Isoform1569_50179.gene"; gene_name "Isoform1569_50179";
chr1	Mandalorion	exon	21319975	21320082	.	+	.	transcript_id "Isoform1569_50179"; gene_id "Isoform1569_50179.gene"; gene_name "Isoform1569_50179";
chr1	Mandalorion	start_codon	21319996	21319998	.	+	.	transcript_id "Isoform1569_50179"; gene_id "Isoform1569_50179.gene"; gene_name "Isoform1569_50179";
chr1	Mandalorion	CDS	21319996	21320082	.	+	.	transcript_id "Isoform1569_50179"; gene_id "Isoform1569_50179.gene"; gene_name "Isoform1569_50179";
chr1	Mandalorion	exon	21327555	21327606	.	+	.	transcript_id "Isoform1569_50179"; gene_id "Isoform1569_50179.gene"; gene_name "Isoform1569_50179";
chr1	Mandalorion	CDS	21327555	21327606	.	+	.	transcript_id "Isoform1569_50179"; gene_id "Isoform1569_50179.gene"; gene_name "Isoform1569_50179";
chr1	Mandalorion	exon	21329072	21329204	.	+	.	transcript_id "Isoform1569_50179"; gene_id "Isoform1569_50179.gene"; gene_name "Isoform1569_50179";
chr1	Mandalorion	CDS	21329072	21329204	.	+	.	transcript_id "Isoform1569_50179"; gene_id "Isoform1569_50179.gene"; gene_name "Isoform1569_50179";
chr1	Mandalorion	exon	21330272	21330413	.	+	.	transcript_id "Isoform1569_50179"; gene_id "Isoform1569_50179.gene"; gene_name "Isoform1569_50179";
chr1	Mandalorion	CDS	21330272	21330413	.	+	.	transcript_id "Isoform1569_50179"; gene_id "Isoform1569_50179.gene"; gene_name "Isoform1569_50179";
chr1	Mandalorion	exon	21333017	21333148	.	+	.	transcript_id "Isoform1569_50179"; gene_id "Isoform1569_50179.gene"; gene_name "Isoform1569_50179";
chr1	Mandalorion	CDS	21333017	21333148	.	+	.	transcript_id "Isoform1569_50179"; gene_id "Isoform1569_50179.gene"; gene_name "Isoform1569_50179";
chr1	Mandalorion	exon	21335067	21335437	.	+	.	transcript_id "Isoform1569_50179"; gene_id "Isoform1569_50179.gene"; gene_name "Isoform1569_50179";
chr1	Mandalorion	CDS	21335067	21335183	.	+	.	transcript_id "Isoform1569_50179"; gene_id "Isoform1569_50179.gene"; gene_name "Isoform1569_50179";
chr1	Mandalorion	stop_codon	21335184	21335186	.	+	.	transcript_id "Isoform1569_50179"; gene_id "Isoform1569_50179.gene"; gene_name "Isoform1569_50179";
chr1	Mandalorion	transcript	163822458	163824809	.	+	.	transcript_id "Isoform15705_82"; gene_id "Isoform15705_82.gene"; gene_name "Isoform15705_82";
chr1	Mandalorion	exon	163822458	163822546	.	+	.	transcript_id "Isoform15705_82"; gene_id "Isoform15705_82.gene"; gene_name "Isoform15705_82";
chr1	Mandalorion	exon	163823483	163824809	.	+	.	transcript_id "Isoform15705_82"; gene_id "Isoform15705_82.gene"; gene_name "Isoform15705_82";
chr1	Mandalorion	start_codon	163823681	163823683	.	+	.	transcript_id "Isoform15705_82"; gene_id "Isoform15705_82.gene"; gene_name "Isoform15705_82";
chr1	Mandalorion	CDS	163823681	163824766	.	+	.	transcript_id "Isoform15705_82"; gene_id "Isoform15705_82.gene"; gene_name "Isoform15705_82";
chr1	Mandalorion	stop_codon	163824767	163824769	.	+	.	transcript_id "Isoform15705_82"; gene_id "Isoform15705_82.gene"; gene_name "Isoform15705_82";
chr1	Mandalorion	transcript	163822461	163824811	.	+	.	transcript_id "Isoform15706_61"; gene_id "Isoform15706_61.gene"; gene_name "Isoform15706_61";
chr1	Mandalorion	exon	163822461	163822640	.	+	.	transcript_id "Isoform15706_61"; gene_id "Isoform15706_61.gene"; gene_name "Isoform15706_61";
chr1	Mandalorion	exon	163823483	163824811	.	+	.	transcript_id "Isoform15706_61"; gene_id "Isoform15706_61.gene"; gene_name "Isoform15706_61";
chr1	Mandalorion	start_codon	163823681	163823683	.	+	.	transcript_id "Isoform15706_61"; gene_id "Isoform15706_61.gene"; gene_name "Isoform15706_61";
chr1	Mandalorion	CDS	163823681	163824766	.	+	.	transcript_id "Isoform15706_61"; gene_id "Isoform15706_61.gene"; gene_name "Isoform15706_61";
chr1	Mandalorion	stop_codon	163824767	163824769	.	+	.	transcript_id "Isoform15706_61"; gene_id "Isoform15706_61.gene"; gene_name "Isoform15706_61";
chr1	Mandalorion	transcript	163822465	163823235	.	+	.	transcript_id "Isoform15707_10"; gene_id "Isoform15707_10.gene"; gene_name "Isoform15707_10";
chr1	Mandalorion	exon	163822465	163823235	.	+	.	transcript_id "Isoform15707_10"; gene_id "Isoform15707_10.gene"; gene_name "Isoform15707_10";
chr1	Mandalorion	transcript	163889654	163908235	.	+	.	transcript_id "Isoform15709_15"; gene_id "Isoform15709_15.gene"; gene_name "Isoform15709_15";
chr1	Mandalorion	exon	163889654	163889760	.	+	.	transcript_id "Isoform15709_15"; gene_id "Isoform15709_15.gene"; gene_name "Isoform15709_15";
chr1	Mandalorion	start_codon	163889758	163889760	.	+	.	transcript_id "Isoform15709_15"; gene_id "Isoform15709_15.gene"; gene_name "Isoform15709_15";
chr1	Mandalorion	CDS	163889758	163889760	.	+	.	transcript_id "Isoform15709_15"; gene_id "Isoform15709_15.gene"; gene_name "Isoform15709_15";
chr1	Mandalorion	exon	163890622	163890703	.	+	.	transcript_id "Isoform15709_15"; gene_id "Isoform15709_15.gene"; gene_name "Isoform15709_15";
chr1	Mandalorion	CDS	163890622	163890703	.	+	.	transcript_id "Isoform15709_15"; gene_id "Isoform15709_15.gene"; gene_name "Isoform15709_15";
chr1	Mandalorion	exon	163892871	163893257	.	+	.	transcript_id "Isoform15709_15"; gene_id "Isoform15709_15.gene"; gene_name "Isoform15709_15";
chr1	Mandalorion	CDS	163892871	163893257	.	+	.	transcript_id "Isoform15709_15"; gene_id "Isoform15709_15.gene"; gene_name "Isoform15709_15";
chr1	Mandalorion	exon	163893779	163893886	.	+	.	transcript_id "Isoform15709_15"; gene_id "Isoform15709_15.gene"; gene_name "Isoform15709_15";
chr1	Mandalorion	CDS	163893779	163893886	.	+	.	transcript_id "Isoform15709_15"; gene_id "Isoform15709_15.gene"; gene_name "Isoform15709_15";
chr1	Mandalorion	exon	163894180	163894365	.	+	.	transcript_id "Isoform15709_15"; gene_id "Isoform15709_15.gene"; gene_name "Isoform15709_15";
chr1	Mandalorion	CDS	163894180	163894365	.	+	.	transcript_id "Isoform15709_15"; gene_id "Isoform15709_15.gene"; gene_name "Isoform15709_15";
chr1	Mandalorion	exon	163896442	163896627	.	+	.	transcript_id "Isoform15709_15"; gene_id "Isoform15709_15.gene"; gene_name "Isoform15709_15";
chr1	Mandalorion	CDS	163896442	163896627	.	+	.	transcript_id "Isoform15709_15"; gene_id "Isoform15709_15.gene"; gene_name "Isoform15709_15";
chr1	Mandalorion	exon	163899682	163899810	.	+	.	transcript_id "Isoform15709_15"; gene_id "Isoform15709_15.gene"; gene_name "Isoform15709_15";
chr1	Mandalorion	CDS	163899682	163899810	.	+	.	transcript_id "Isoform15709_15"; gene_id "Isoform15709_15.gene"; gene_name "Isoform15709_15";
chr1	Mandalorion	exon	163903711	163903729	.	+	.	transcript_id "Isoform15709_15"; gene_id "Isoform15709_15.gene"; gene_name "Isoform15709_15";
chr1	Mandalorion	CDS	163903711	163903729	.	+	.	transcript_id "Isoform15709_15"; gene_id "Isoform15709_15.gene"; gene_name "Isoform15709_15";
chr1	Mandalorion	exon	163907247	163908235	.	+	.	transcript_id "Isoform15709_15"; gene_id "Isoform15709_15.gene"; gene_name "Isoform15709_15";
chr1	Mandalorion	CDS	163907247	163907262	.	+	.	transcript_id "Isoform15709_15"; gene_id "Isoform15709_15.gene"; gene_name "Isoform15709_15";
chr1	Mandalorion	stop_codon	163907263	163907265	.	+	.	transcript_id "Isoform15709_15"; gene_id "Isoform15709_15.gene"; gene_name "Isoform15709_15";
chr1	Mandalorion	transcript	21310837	21335885	.	+	.	transcript_id "Isoform1570_933"; gene_id "Isoform1570_933.gene"; gene_name "Isoform1570_933";
chr1	Mandalorion	exon	21310837	21310883	.	+	.	transcript_id "Isoform1570_933"; gene_id "Isoform1570_933.gene"; gene_name "Isoform1570_933";
chr1	Mandalorion	exon	21319975	21320082	.	+	.	transcript_id "Isoform1570_933"; gene_id "Isoform1570_933.gene"; gene_name "Isoform1570_933";
chr1	Mandalorion	start_codon	21319996	21319998	.	+	.	transcript_id "Isoform1570_933"; gene_id "Isoform1570_933.gene"; gene_name "Isoform1570_933";
chr1	Mandalorion	CDS	21319996	21320082	.	+	.	transcript_id "Isoform1570_933"; gene_id "Isoform1570_933.gene"; gene_name "Isoform1570_933";
chr1	Mandalorion	exon	21327555	21327606	.	+	.	transcript_id "Isoform1570_933"; gene_id "Isoform1570_933.gene"; gene_name "Isoform1570_933";
chr1	Mandalorion	CDS	21327555	21327606	.	+	.	transcript_id "Isoform1570_933"; gene_id "Isoform1570_933.gene"; gene_name "Isoform1570_933";
chr1	Mandalorion	exon	21329072	21329204	.	+	.	transcript_id "Isoform1570_933"; gene_id "Isoform1570_933.gene"; gene_name "Isoform1570_933";
chr1	Mandalorion	CDS	21329072	21329204	.	+	.	transcript_id "Isoform1570_933"; gene_id "Isoform1570_933.gene"; gene_name "Isoform1570_933";
chr1	Mandalorion	exon	21330272	21330413	.	+	.	transcript_id "Isoform1570_933"; gene_id "Isoform1570_933.gene"; gene_name "Isoform1570_933";
chr1	Mandalorion	CDS	21330272	21330413	.	+	.	transcript_id "Isoform1570_933"; gene_id "Isoform1570_933.gene"; gene_name "Isoform1570_933";
chr1	Mandalorion	exon	21333017	21333148	.	+	.	transcript_id "Isoform1570_933"; gene_id "Isoform1570_933.gene"; gene_name "Isoform1570_933";
chr1	Mandalorion	CDS	21333017	21333148	.	+	.	transcript_id "Isoform1570_933"; gene_id "Isoform1570_933.gene"; gene_name "Isoform1570_933";
chr1	Mandalorion	exon	21335067	21335885	.	+	.	transcript_id "Isoform1570_933"; gene_id "Isoform1570_933.gene"; gene_name "Isoform1570_933";
chr1	Mandalorion	CDS	21335067	21335183	.	+	.	transcript_id "Isoform1570_933"; gene_id "Isoform1570_933.gene"; gene_name "Isoform1570_933";
chr1	Mandalorion	stop_codon	21335184	21335186	.	+	.	transcript_id "Isoform1570_933"; gene_id "Isoform1570_933.gene"; gene_name "Isoform1570_933";
chr1	Mandalorion	transcript	163889654	163908352	.	+	.	transcript_id "Isoform15711_7"; gene_id "Isoform15711_7.gene"; gene_name "Isoform15711_7";
chr1	Mandalorion	exon	163889654	163889760	.	+	.	transcript_id "Isoform15711_7"; gene_id "Isoform15711_7.gene"; gene_name "Isoform15711_7";
chr1	Mandalorion	start_codon	163889758	163889760	.	+	.	transcript_id "Isoform15711_7"; gene_id "Isoform15711_7.gene"; gene_name "Isoform15711_7";
chr1	Mandalorion	CDS	163889758	163889760	.	+	.	transcript_id "Isoform15711_7"; gene_id "Isoform15711_7.gene"; gene_name "Isoform15711_7";
chr1	Mandalorion	exon	163890622	163890703	.	+	.	transcript_id "Isoform15711_7"; gene_id "Isoform15711_7.gene"; gene_name "Isoform15711_7";
chr1	Mandalorion	CDS	163890622	163890703	.	+	.	transcript_id "Isoform15711_7"; gene_id "Isoform15711_7.gene"; gene_name "Isoform15711_7";
chr1	Mandalorion	exon	163892871	163893257	.	+	.	transcript_id "Isoform15711_7"; gene_id "Isoform15711_7.gene"; gene_name "Isoform15711_7";
chr1	Mandalorion	CDS	163892871	163893257	.	+	.	transcript_id "Isoform15711_7"; gene_id "Isoform15711_7.gene"; gene_name "Isoform15711_7";
chr1	Mandalorion	exon	163893779	163893886	.	+	.	transcript_id "Isoform15711_7"; gene_id "Isoform15711_7.gene"; gene_name "Isoform15711_7";
chr1	Mandalorion	CDS	163893779	163893886	.	+	.	transcript_id "Isoform15711_7"; gene_id "Isoform15711_7.gene"; gene_name "Isoform15711_7";
chr1	Mandalorion	exon	163894180	163894365	.	+	.	transcript_id "Isoform15711_7"; gene_id "Isoform15711_7.gene"; gene_name "Isoform15711_7";
chr1	Mandalorion	CDS	163894180	163894365	.	+	.	transcript_id "Isoform15711_7"; gene_id "Isoform15711_7.gene"; gene_name "Isoform15711_7";
chr1	Mandalorion	exon	163896442	163896627	.	+	.	transcript_id "Isoform15711_7"; gene_id "Isoform15711_7.gene"; gene_name "Isoform15711_7";
chr1	Mandalorion	CDS	163896442	163896627	.	+	.	transcript_id "Isoform15711_7"; gene_id "Isoform15711_7.gene"; gene_name "Isoform15711_7";
chr1	Mandalorion	exon	163899682	163899810	.	+	.	transcript_id "Isoform15711_7"; gene_id "Isoform15711_7.gene"; gene_name "Isoform15711_7";
chr1	Mandalorion	CDS	163899682	163899810	.	+	.	transcript_id "Isoform15711_7"; gene_id "Isoform15711_7.gene"; gene_name "Isoform15711_7";
chr1	Mandalorion	exon	163903711	163903729	.	+	.	transcript_id "Isoform15711_7"; gene_id "Isoform15711_7.gene"; gene_name "Isoform15711_7";
chr1	Mandalorion	CDS	163903711	163903729	.	+	.	transcript_id "Isoform15711_7"; gene_id "Isoform15711_7.gene"; gene_name "Isoform15711_7";
chr1	Mandalorion	exon	163907247	163908352	.	+	.	transcript_id "Isoform15711_7"; gene_id "Isoform15711_7.gene"; gene_name "Isoform15711_7";
chr1	Mandalorion	CDS	163907247	163907262	.	+	.	transcript_id "Isoform15711_7"; gene_id "Isoform15711_7.gene"; gene_name "Isoform15711_7";
chr1	Mandalorion	stop_codon	163907263	163907265	.	+	.	transcript_id "Isoform15711_7"; gene_id "Isoform15711_7.gene"; gene_name "Isoform15711_7";
chr1	Mandalorion	transcript	163976160	163979861	.	-	.	transcript_id "Isoform15719_116"; gene_id "Isoform15719_116.gene"; gene_name "Isoform15719_116";
chr1	Mandalorion	exon	163976160	163976701	.	-	.	transcript_id "Isoform15719_116"; gene_id "Isoform15719_116.gene"; gene_name "Isoform15719_116";
chr1	Mandalorion	exon	163976889	163977213	.	-	.	transcript_id "Isoform15719_116"; gene_id "Isoform15719_116.gene"; gene_name "Isoform15719_116";
chr1	Mandalorion	CDS	163977199	163977213	.	-	.	transcript_id "Isoform15719_116"; gene_id "Isoform15719_116.gene"; gene_name "Isoform15719_116";
chr1	Mandalorion	stop_codon	163977196	163977198	.	-	.	transcript_id "Isoform15719_116"; gene_id "Isoform15719_116.gene"; gene_name "Isoform15719_116";
chr1	Mandalorion	exon	163979428	163979861	.	-	.	transcript_id "Isoform15719_116"; gene_id "Isoform15719_116.gene"; gene_name "Isoform15719_116";
chr1	Mandalorion	start_codon	163979857	163979859	.	-	.	transcript_id "Isoform15719_116"; gene_id "Isoform15719_116.gene"; gene_name "Isoform15719_116";
chr1	Mandalorion	CDS	163979428	163979859	.	-	.	transcript_id "Isoform15719_116"; gene_id "Isoform15719_116.gene"; gene_name "Isoform15719_116";
chr1	Mandalorion	transcript	163976160	163979081	.	-	.	transcript_id "Isoform15729_58"; gene_id "Isoform15729_58.gene"; gene_name "Isoform15729_58";
chr1	Mandalorion	exon	163976160	163976701	.	-	.	transcript_id "Isoform15729_58"; gene_id "Isoform15729_58.gene"; gene_name "Isoform15729_58";
chr1	Mandalorion	exon	163976889	163977213	.	-	.	transcript_id "Isoform15729_58"; gene_id "Isoform15729_58.gene"; gene_name "Isoform15729_58";
chr1	Mandalorion	exon	163979008	163979081	.	-	.	transcript_id "Isoform15729_58"; gene_id "Isoform15729_58.gene"; gene_name "Isoform15729_58";
chr1	Mandalorion	transcript	163976160	163979064	.	-	.	transcript_id "Isoform15731_18"; gene_id "Isoform15731_18.gene"; gene_name "Isoform15731_18";
chr1	Mandalorion	exon	163976160	163976701	.	-	.	transcript_id "Isoform15731_18"; gene_id "Isoform15731_18.gene"; gene_name "Isoform15731_18";
chr1	Mandalorion	exon	163976889	163977213	.	-	.	transcript_id "Isoform15731_18"; gene_id "Isoform15731_18.gene"; gene_name "Isoform15731_18";
chr1	Mandalorion	exon	163978973	163979064	.	-	.	transcript_id "Isoform15731_18"; gene_id "Isoform15731_18.gene"; gene_name "Isoform15731_18";
chr1	Mandalorion	transcript	163976160	163979544	.	-	.	transcript_id "Isoform15732_13"; gene_id "Isoform15732_13.gene"; gene_name "Isoform15732_13";
chr1	Mandalorion	exon	163976160	163977213	.	-	.	transcript_id "Isoform15732_13"; gene_id "Isoform15732_13.gene"; gene_name "Isoform15732_13";
chr1	Mandalorion	exon	163979428	163979544	.	-	.	transcript_id "Isoform15732_13"; gene_id "Isoform15732_13.gene"; gene_name "Isoform15732_13";
chr1	Mandalorion	transcript	163976160	163979861	.	-	.	transcript_id "Isoform15733_9"; gene_id "Isoform15733_9.gene"; gene_name "Isoform15733_9";
chr1	Mandalorion	exon	163976160	163977213	.	-	.	transcript_id "Isoform15733_9"; gene_id "Isoform15733_9.gene"; gene_name "Isoform15733_9";
chr1	Mandalorion	CDS	163977199	163977213	.	-	.	transcript_id "Isoform15733_9"; gene_id "Isoform15733_9.gene"; gene_name "Isoform15733_9";
chr1	Mandalorion	stop_codon	163977196	163977198	.	-	.	transcript_id "Isoform15733_9"; gene_id "Isoform15733_9.gene"; gene_name "Isoform15733_9";
chr1	Mandalorion	exon	163979428	163979861	.	-	.	transcript_id "Isoform15733_9"; gene_id "Isoform15733_9.gene"; gene_name "Isoform15733_9";
chr1	Mandalorion	start_codon	163979857	163979859	.	-	.	transcript_id "Isoform15733_9"; gene_id "Isoform15733_9.gene"; gene_name "Isoform15733_9";
chr1	Mandalorion	CDS	163979428	163979859	.	-	.	transcript_id "Isoform15733_9"; gene_id "Isoform15733_9.gene"; gene_name "Isoform15733_9";
chr1	Mandalorion	transcript	163970999	163973331	.	-	.	transcript_id "Isoform15735_4"; gene_id "Isoform15735_4.gene"; gene_name "Isoform15735_4";
chr1	Mandalorion	exon	163970999	163971601	.	-	.	transcript_id "Isoform15735_4"; gene_id "Isoform15735_4.gene"; gene_name "Isoform15735_4";
chr1	Mandalorion	exon	163973311	163973331	.	-	.	transcript_id "Isoform15735_4"; gene_id "Isoform15735_4.gene"; gene_name "Isoform15735_4";
chr1	Mandalorion	transcript	163942877	163977586	.	+	.	transcript_id "Isoform15737_5"; gene_id "Isoform15737_5.gene"; gene_name "Isoform15737_5";
chr1	Mandalorion	exon	163942877	163942958	.	+	.	transcript_id "Isoform15737_5"; gene_id "Isoform15737_5.gene"; gene_name "Isoform15737_5";
chr1	Mandalorion	start_codon	163942956	163942958	.	+	.	transcript_id "Isoform15737_5"; gene_id "Isoform15737_5.gene"; gene_name "Isoform15737_5";
chr1	Mandalorion	CDS	163942956	163942958	.	+	.	transcript_id "Isoform15737_5"; gene_id "Isoform15737_5.gene"; gene_name "Isoform15737_5";
chr1	Mandalorion	exon	163951271	163951361	.	+	.	transcript_id "Isoform15737_5"; gene_id "Isoform15737_5.gene"; gene_name "Isoform15737_5";
chr1	Mandalorion	CDS	163951271	163951361	.	+	.	transcript_id "Isoform15737_5"; gene_id "Isoform15737_5.gene"; gene_name "Isoform15737_5";
chr1	Mandalorion	exon	163953796	163954182	.	+	.	transcript_id "Isoform15737_5"; gene_id "Isoform15737_5.gene"; gene_name "Isoform15737_5";
chr1	Mandalorion	CDS	163953796	163954182	.	+	.	transcript_id "Isoform15737_5"; gene_id "Isoform15737_5.gene"; gene_name "Isoform15737_5";
chr1	Mandalorion	exon	163954766	163954873	.	+	.	transcript_id "Isoform15737_5"; gene_id "Isoform15737_5.gene"; gene_name "Isoform15737_5";
chr1	Mandalorion	CDS	163954766	163954873	.	+	.	transcript_id "Isoform15737_5"; gene_id "Isoform15737_5.gene"; gene_name "Isoform15737_5";
chr1	Mandalorion	exon	163955732	163955917	.	+	.	transcript_id "Isoform15737_5"; gene_id "Isoform15737_5.gene"; gene_name "Isoform15737_5";
chr1	Mandalorion	CDS	163955732	163955917	.	+	.	transcript_id "Isoform15737_5"; gene_id "Isoform15737_5.gene"; gene_name "Isoform15737_5";
chr1	Mandalorion	exon	163957648	163957833	.	+	.	transcript_id "Isoform15737_5"; gene_id "Isoform15737_5.gene"; gene_name "Isoform15737_5";
chr1	Mandalorion	CDS	163957648	163957833	.	+	.	transcript_id "Isoform15737_5"; gene_id "Isoform15737_5.gene"; gene_name "Isoform15737_5";
chr1	Mandalorion	exon	163959707	163959892	.	+	.	transcript_id "Isoform15737_5"; gene_id "Isoform15737_5.gene"; gene_name "Isoform15737_5";
chr1	Mandalorion	CDS	163959707	163959892	.	+	.	transcript_id "Isoform15737_5"; gene_id "Isoform15737_5.gene"; gene_name "Isoform15737_5";
chr1	Mandalorion	exon	163961436	163961621	.	+	.	transcript_id "Isoform15737_5"; gene_id "Isoform15737_5.gene"; gene_name "Isoform15737_5";
chr1	Mandalorion	CDS	163961436	163961621	.	+	.	transcript_id "Isoform15737_5"; gene_id "Isoform15737_5.gene"; gene_name "Isoform15737_5";
chr1	Mandalorion	exon	163964673	163964858	.	+	.	transcript_id "Isoform15737_5"; gene_id "Isoform15737_5.gene"; gene_name "Isoform15737_5";
chr1	Mandalorion	CDS	163964673	163964858	.	+	.	transcript_id "Isoform15737_5"; gene_id "Isoform15737_5.gene"; gene_name "Isoform15737_5";
chr1	Mandalorion	exon	163968921	163969106	.	+	.	transcript_id "Isoform15737_5"; gene_id "Isoform15737_5.gene"; gene_name "Isoform15737_5";
chr1	Mandalorion	CDS	163968921	163969106	.	+	.	transcript_id "Isoform15737_5"; gene_id "Isoform15737_5.gene"; gene_name "Isoform15737_5";
chr1	Mandalorion	exon	163970243	163970452	.	+	.	transcript_id "Isoform15737_5"; gene_id "Isoform15737_5.gene"; gene_name "Isoform15737_5";
chr1	Mandalorion	CDS	163970243	163970452	.	+	.	transcript_id "Isoform15737_5"; gene_id "Isoform15737_5.gene"; gene_name "Isoform15737_5";
chr1	Mandalorion	exon	163971463	163971648	.	+	.	transcript_id "Isoform15737_5"; gene_id "Isoform15737_5.gene"; gene_name "Isoform15737_5";
chr1	Mandalorion	CDS	163971463	163971648	.	+	.	transcript_id "Isoform15737_5"; gene_id "Isoform15737_5.gene"; gene_name "Isoform15737_5";
chr1	Mandalorion	exon	163972464	163972583	.	+	.	transcript_id "Isoform15737_5"; gene_id "Isoform15737_5.gene"; gene_name "Isoform15737_5";
chr1	Mandalorion	CDS	163972464	163972583	.	+	.	transcript_id "Isoform15737_5"; gene_id "Isoform15737_5.gene"; gene_name "Isoform15737_5";
chr1	Mandalorion	exon	163974888	163974918	.	+	.	transcript_id "Isoform15737_5"; gene_id "Isoform15737_5.gene"; gene_name "Isoform15737_5";
chr1	Mandalorion	CDS	163974888	163974918	.	+	.	transcript_id "Isoform15737_5"; gene_id "Isoform15737_5.gene"; gene_name "Isoform15737_5";
chr1	Mandalorion	exon	163976045	163976100	.	+	.	transcript_id "Isoform15737_5"; gene_id "Isoform15737_5.gene"; gene_name "Isoform15737_5";
chr1	Mandalorion	CDS	163976045	163976096	.	+	.	transcript_id "Isoform15737_5"; gene_id "Isoform15737_5.gene"; gene_name "Isoform15737_5";
chr1	Mandalorion	stop_codon	163976097	163976099	.	+	.	transcript_id "Isoform15737_5"; gene_id "Isoform15737_5.gene"; gene_name "Isoform15737_5";
chr1	Mandalorion	exon	163976589	163977586	.	+	.	transcript_id "Isoform15737_5"; gene_id "Isoform15737_5.gene"; gene_name "Isoform15737_5";
chr1	Mandalorion	transcript	163979404	163982058	.	+	.	transcript_id "Isoform15738_53"; gene_id "Isoform15738_53.gene"; gene_name "Isoform15738_53";
chr1	Mandalorion	exon	163979404	163979689	.	+	.	transcript_id "Isoform15738_53"; gene_id "Isoform15738_53.gene"; gene_name "Isoform15738_53";
chr1	Mandalorion	exon	163981895	163982058	.	+	.	transcript_id "Isoform15738_53"; gene_id "Isoform15738_53.gene"; gene_name "Isoform15738_53";
chr1	Mandalorion	transcript	21310837	21335796	.	+	.	transcript_id "Isoform1573_1229"; gene_id "Isoform1573_1229.gene"; gene_name "Isoform1573_1229";
chr1	Mandalorion	exon	21310837	21310883	.	+	.	transcript_id "Isoform1573_1229"; gene_id "Isoform1573_1229.gene"; gene_name "Isoform1573_1229";
chr1	Mandalorion	exon	21319975	21320082	.	+	.	transcript_id "Isoform1573_1229"; gene_id "Isoform1573_1229.gene"; gene_name "Isoform1573_1229";
chr1	Mandalorion	start_codon	21319996	21319998	.	+	.	transcript_id "Isoform1573_1229"; gene_id "Isoform1573_1229.gene"; gene_name "Isoform1573_1229";
chr1	Mandalorion	CDS	21319996	21320082	.	+	.	transcript_id "Isoform1573_1229"; gene_id "Isoform1573_1229.gene"; gene_name "Isoform1573_1229";
chr1	Mandalorion	exon	21327555	21327606	.	+	.	transcript_id "Isoform1573_1229"; gene_id "Isoform1573_1229.gene"; gene_name "Isoform1573_1229";
chr1	Mandalorion	CDS	21327555	21327606	.	+	.	transcript_id "Isoform1573_1229"; gene_id "Isoform1573_1229.gene"; gene_name "Isoform1573_1229";
chr1	Mandalorion	exon	21329072	21329204	.	+	.	transcript_id "Isoform1573_1229"; gene_id "Isoform1573_1229.gene"; gene_name "Isoform1573_1229";
chr1	Mandalorion	CDS	21329072	21329204	.	+	.	transcript_id "Isoform1573_1229"; gene_id "Isoform1573_1229.gene"; gene_name "Isoform1573_1229";
chr1	Mandalorion	exon	21330272	21330413	.	+	.	transcript_id "Isoform1573_1229"; gene_id "Isoform1573_1229.gene"; gene_name "Isoform1573_1229";
chr1	Mandalorion	CDS	21330272	21330413	.	+	.	transcript_id "Isoform1573_1229"; gene_id "Isoform1573_1229.gene"; gene_name "Isoform1573_1229";
chr1	Mandalorion	exon	21333017	21333148	.	+	.	transcript_id "Isoform1573_1229"; gene_id "Isoform1573_1229.gene"; gene_name "Isoform1573_1229";
chr1	Mandalorion	CDS	21333017	21333148	.	+	.	transcript_id "Isoform1573_1229"; gene_id "Isoform1573_1229.gene"; gene_name "Isoform1573_1229";
chr1	Mandalorion	exon	21335067	21335796	.	+	.	transcript_id "Isoform1573_1229"; gene_id "Isoform1573_1229.gene"; gene_name "Isoform1573_1229";
chr1	Mandalorion	CDS	21335067	21335183	.	+	.	transcript_id "Isoform1573_1229"; gene_id "Isoform1573_1229.gene"; gene_name "Isoform1573_1229";
chr1	Mandalorion	stop_codon	21335184	21335186	.	+	.	transcript_id "Isoform1573_1229"; gene_id "Isoform1573_1229.gene"; gene_name "Isoform1573_1229";
chr1	Mandalorion	transcript	163979378	163990763	.	+	.	transcript_id "Isoform15741_10"; gene_id "Isoform15741_10.gene"; gene_name "Isoform15741_10";
chr1	Mandalorion	exon	163979378	163979689	.	+	.	transcript_id "Isoform15741_10"; gene_id "Isoform15741_10.gene"; gene_name "Isoform15741_10";
chr1	Mandalorion	start_codon	163979532	163979534	.	+	.	transcript_id "Isoform15741_10"; gene_id "Isoform15741_10.gene"; gene_name "Isoform15741_10";
chr1	Mandalorion	CDS	163979532	163979689	.	+	.	transcript_id "Isoform15741_10"; gene_id "Isoform15741_10.gene"; gene_name "Isoform15741_10";
chr1	Mandalorion	exon	163981895	163981983	.	+	.	transcript_id "Isoform15741_10"; gene_id "Isoform15741_10.gene"; gene_name "Isoform15741_10";
chr1	Mandalorion	CDS	163981895	163981983	.	+	.	transcript_id "Isoform15741_10"; gene_id "Isoform15741_10.gene"; gene_name "Isoform15741_10";
chr1	Mandalorion	exon	163989347	163990763	.	+	.	transcript_id "Isoform15741_10"; gene_id "Isoform15741_10.gene"; gene_name "Isoform15741_10";
chr1	Mandalorion	CDS	163989347	163989492	.	+	.	transcript_id "Isoform15741_10"; gene_id "Isoform15741_10.gene"; gene_name "Isoform15741_10";
chr1	Mandalorion	stop_codon	163989493	163989495	.	+	.	transcript_id "Isoform15741_10"; gene_id "Isoform15741_10.gene"; gene_name "Isoform15741_10";
chr1	Mandalorion	transcript	163979407	163990763	.	+	.	transcript_id "Isoform15742_23"; gene_id "Isoform15742_23.gene"; gene_name "Isoform15742_23";
chr1	Mandalorion	exon	163979407	163979689	.	+	.	transcript_id "Isoform15742_23"; gene_id "Isoform15742_23.gene"; gene_name "Isoform15742_23";
chr1	Mandalorion	start_codon	163979532	163979534	.	+	.	transcript_id "Isoform15742_23"; gene_id "Isoform15742_23.gene"; gene_name "Isoform15742_23";
chr1	Mandalorion	CDS	163979532	163979689	.	+	.	transcript_id "Isoform15742_23"; gene_id "Isoform15742_23.gene"; gene_name "Isoform15742_23";
chr1	Mandalorion	exon	163981895	163981983	.	+	.	transcript_id "Isoform15742_23"; gene_id "Isoform15742_23.gene"; gene_name "Isoform15742_23";
chr1	Mandalorion	CDS	163981895	163981983	.	+	.	transcript_id "Isoform15742_23"; gene_id "Isoform15742_23.gene"; gene_name "Isoform15742_23";
chr1	Mandalorion	exon	163989347	163990763	.	+	.	transcript_id "Isoform15742_23"; gene_id "Isoform15742_23.gene"; gene_name "Isoform15742_23";
chr1	Mandalorion	CDS	163989347	163989492	.	+	.	transcript_id "Isoform15742_23"; gene_id "Isoform15742_23.gene"; gene_name "Isoform15742_23";
chr1	Mandalorion	stop_codon	163989493	163989495	.	+	.	transcript_id "Isoform15742_23"; gene_id "Isoform15742_23.gene"; gene_name "Isoform15742_23";
chr1	Mandalorion	transcript	163979407	164004890	.	+	.	transcript_id "Isoform15745_7"; gene_id "Isoform15745_7.gene"; gene_name "Isoform15745_7";
chr1	Mandalorion	exon	163979407	163979689	.	+	.	transcript_id "Isoform15745_7"; gene_id "Isoform15745_7.gene"; gene_name "Isoform15745_7";
chr1	Mandalorion	start_codon	163979532	163979534	.	+	.	transcript_id "Isoform15745_7"; gene_id "Isoform15745_7.gene"; gene_name "Isoform15745_7";
chr1	Mandalorion	CDS	163979532	163979689	.	+	.	transcript_id "Isoform15745_7"; gene_id "Isoform15745_7.gene"; gene_name "Isoform15745_7";
chr1	Mandalorion	exon	163981895	163981983	.	+	.	transcript_id "Isoform15745_7"; gene_id "Isoform15745_7.gene"; gene_name "Isoform15745_7";
chr1	Mandalorion	CDS	163981895	163981983	.	+	.	transcript_id "Isoform15745_7"; gene_id "Isoform15745_7.gene"; gene_name "Isoform15745_7";
chr1	Mandalorion	exon	163989347	163989469	.	+	.	transcript_id "Isoform15745_7"; gene_id "Isoform15745_7.gene"; gene_name "Isoform15745_7";
chr1	Mandalorion	CDS	163989347	163989469	.	+	.	transcript_id "Isoform15745_7"; gene_id "Isoform15745_7.gene"; gene_name "Isoform15745_7";
chr1	Mandalorion	exon	164001669	164004890	.	+	.	transcript_id "Isoform15745_7"; gene_id "Isoform15745_7.gene"; gene_name "Isoform15745_7";
chr1	Mandalorion	CDS	164001669	164001979	.	+	.	transcript_id "Isoform15745_7"; gene_id "Isoform15745_7.gene"; gene_name "Isoform15745_7";
chr1	Mandalorion	stop_codon	164001980	164001982	.	+	.	transcript_id "Isoform15745_7"; gene_id "Isoform15745_7.gene"; gene_name "Isoform15745_7";
chr1	Mandalorion	transcript	163979407	164004890	.	+	.	transcript_id "Isoform15747_92"; gene_id "Isoform15747_92.gene"; gene_name "Isoform15747_92";
chr1	Mandalorion	exon	163979407	163979689	.	+	.	transcript_id "Isoform15747_92"; gene_id "Isoform15747_92.gene"; gene_name "Isoform15747_92";
chr1	Mandalorion	start_codon	163979532	163979534	.	+	.	transcript_id "Isoform15747_92"; gene_id "Isoform15747_92.gene"; gene_name "Isoform15747_92";
chr1	Mandalorion	CDS	163979532	163979689	.	+	.	transcript_id "Isoform15747_92"; gene_id "Isoform15747_92.gene"; gene_name "Isoform15747_92";
chr1	Mandalorion	exon	163981895	163981983	.	+	.	transcript_id "Isoform15747_92"; gene_id "Isoform15747_92.gene"; gene_name "Isoform15747_92";
chr1	Mandalorion	CDS	163981895	163981983	.	+	.	transcript_id "Isoform15747_92"; gene_id "Isoform15747_92.gene"; gene_name "Isoform15747_92";
chr1	Mandalorion	exon	163989347	163989469	.	+	.	transcript_id "Isoform15747_92"; gene_id "Isoform15747_92.gene"; gene_name "Isoform15747_92";
chr1	Mandalorion	CDS	163989347	163989469	.	+	.	transcript_id "Isoform15747_92"; gene_id "Isoform15747_92.gene"; gene_name "Isoform15747_92";
chr1	Mandalorion	exon	164001669	164001881	.	+	.	transcript_id "Isoform15747_92"; gene_id "Isoform15747_92.gene"; gene_name "Isoform15747_92";
chr1	Mandalorion	CDS	164001669	164001881	.	+	.	transcript_id "Isoform15747_92"; gene_id "Isoform15747_92.gene"; gene_name "Isoform15747_92";
chr1	Mandalorion	exon	164003790	164004890	.	+	.	transcript_id "Isoform15747_92"; gene_id "Isoform15747_92.gene"; gene_name "Isoform15747_92";
chr1	Mandalorion	CDS	164003790	164004043	.	+	.	transcript_id "Isoform15747_92"; gene_id "Isoform15747_92.gene"; gene_name "Isoform15747_92";
chr1	Mandalorion	stop_codon	164004044	164004046	.	+	.	transcript_id "Isoform15747_92"; gene_id "Isoform15747_92.gene"; gene_name "Isoform15747_92";
chr1	Mandalorion	transcript	163979407	164012718	.	+	.	transcript_id "Isoform15752_32"; gene_id "Isoform15752_32.gene"; gene_name "Isoform15752_32";
chr1	Mandalorion	exon	163979407	163979689	.	+	.	transcript_id "Isoform15752_32"; gene_id "Isoform15752_32.gene"; gene_name "Isoform15752_32";
chr1	Mandalorion	start_codon	163979532	163979534	.	+	.	transcript_id "Isoform15752_32"; gene_id "Isoform15752_32.gene"; gene_name "Isoform15752_32";
chr1	Mandalorion	CDS	163979532	163979689	.	+	.	transcript_id "Isoform15752_32"; gene_id "Isoform15752_32.gene"; gene_name "Isoform15752_32";
chr1	Mandalorion	exon	163981895	163981983	.	+	.	transcript_id "Isoform15752_32"; gene_id "Isoform15752_32.gene"; gene_name "Isoform15752_32";
chr1	Mandalorion	CDS	163981895	163981983	.	+	.	transcript_id "Isoform15752_32"; gene_id "Isoform15752_32.gene"; gene_name "Isoform15752_32";
chr1	Mandalorion	exon	163989347	163989469	.	+	.	transcript_id "Isoform15752_32"; gene_id "Isoform15752_32.gene"; gene_name "Isoform15752_32";
chr1	Mandalorion	CDS	163989347	163989469	.	+	.	transcript_id "Isoform15752_32"; gene_id "Isoform15752_32.gene"; gene_name "Isoform15752_32";
chr1	Mandalorion	exon	164001669	164001881	.	+	.	transcript_id "Isoform15752_32"; gene_id "Isoform15752_32.gene"; gene_name "Isoform15752_32";
chr1	Mandalorion	CDS	164001669	164001881	.	+	.	transcript_id "Isoform15752_32"; gene_id "Isoform15752_32.gene"; gene_name "Isoform15752_32";
chr1	Mandalorion	exon	164003790	164003933	.	+	.	transcript_id "Isoform15752_32"; gene_id "Isoform15752_32.gene"; gene_name "Isoform15752_32";
chr1	Mandalorion	CDS	164003790	164003933	.	+	.	transcript_id "Isoform15752_32"; gene_id "Isoform15752_32.gene"; gene_name "Isoform15752_32";
chr1	Mandalorion	exon	164006925	164007146	.	+	.	transcript_id "Isoform15752_32"; gene_id "Isoform15752_32.gene"; gene_name "Isoform15752_32";
chr1	Mandalorion	CDS	164006925	164007146	.	+	.	transcript_id "Isoform15752_32"; gene_id "Isoform15752_32.gene"; gene_name "Isoform15752_32";
chr1	Mandalorion	exon	164009181	164009346	.	+	.	transcript_id "Isoform15752_32"; gene_id "Isoform15752_32.gene"; gene_name "Isoform15752_32";
chr1	Mandalorion	CDS	164009181	164009346	.	+	.	transcript_id "Isoform15752_32"; gene_id "Isoform15752_32.gene"; gene_name "Isoform15752_32";
chr1	Mandalorion	exon	164010386	164010563	.	+	.	transcript_id "Isoform15752_32"; gene_id "Isoform15752_32.gene"; gene_name "Isoform15752_32";
chr1	Mandalorion	CDS	164010386	164010563	.	+	.	transcript_id "Isoform15752_32"; gene_id "Isoform15752_32.gene"; gene_name "Isoform15752_32";
chr1	Mandalorion	exon	164012077	164012176	.	+	.	transcript_id "Isoform15752_32"; gene_id "Isoform15752_32.gene"; gene_name "Isoform15752_32";
chr1	Mandalorion	CDS	164012077	164012176	.	+	.	transcript_id "Isoform15752_32"; gene_id "Isoform15752_32.gene"; gene_name "Isoform15752_32";
chr1	Mandalorion	exon	164012481	164012718	.	+	.	transcript_id "Isoform15752_32"; gene_id "Isoform15752_32.gene"; gene_name "Isoform15752_32";
chr1	Mandalorion	CDS	164012481	164012704	.	+	.	transcript_id "Isoform15752_32"; gene_id "Isoform15752_32.gene"; gene_name "Isoform15752_32";
chr1	Mandalorion	stop_codon	164012705	164012707	.	+	.	transcript_id "Isoform15752_32"; gene_id "Isoform15752_32.gene"; gene_name "Isoform15752_32";
chr1	Mandalorion	transcript	163979407	163996214	.	+	.	transcript_id "Isoform15773_19"; gene_id "Isoform15773_19.gene"; gene_name "Isoform15773_19";
chr1	Mandalorion	exon	163979407	163979689	.	+	.	transcript_id "Isoform15773_19"; gene_id "Isoform15773_19.gene"; gene_name "Isoform15773_19";
chr1	Mandalorion	start_codon	163979532	163979534	.	+	.	transcript_id "Isoform15773_19"; gene_id "Isoform15773_19.gene"; gene_name "Isoform15773_19";
chr1	Mandalorion	CDS	163979532	163979689	.	+	.	transcript_id "Isoform15773_19"; gene_id "Isoform15773_19.gene"; gene_name "Isoform15773_19";
chr1	Mandalorion	exon	163981895	163981983	.	+	.	transcript_id "Isoform15773_19"; gene_id "Isoform15773_19.gene"; gene_name "Isoform15773_19";
chr1	Mandalorion	CDS	163981895	163981983	.	+	.	transcript_id "Isoform15773_19"; gene_id "Isoform15773_19.gene"; gene_name "Isoform15773_19";
chr1	Mandalorion	exon	163989347	163989469	.	+	.	transcript_id "Isoform15773_19"; gene_id "Isoform15773_19.gene"; gene_name "Isoform15773_19";
chr1	Mandalorion	CDS	163989347	163989469	.	+	.	transcript_id "Isoform15773_19"; gene_id "Isoform15773_19.gene"; gene_name "Isoform15773_19";
chr1	Mandalorion	exon	163995516	163996214	.	+	.	transcript_id "Isoform15773_19"; gene_id "Isoform15773_19.gene"; gene_name "Isoform15773_19";
chr1	Mandalorion	CDS	163995516	163995580	.	+	.	transcript_id "Isoform15773_19"; gene_id "Isoform15773_19.gene"; gene_name "Isoform15773_19";
chr1	Mandalorion	stop_codon	163995581	163995583	.	+	.	transcript_id "Isoform15773_19"; gene_id "Isoform15773_19.gene"; gene_name "Isoform15773_19";
chr1	Mandalorion	transcript	163979407	163996778	.	+	.	transcript_id "Isoform15774_11"; gene_id "Isoform15774_11.gene"; gene_name "Isoform15774_11";
chr1	Mandalorion	exon	163979407	163979689	.	+	.	transcript_id "Isoform15774_11"; gene_id "Isoform15774_11.gene"; gene_name "Isoform15774_11";
chr1	Mandalorion	start_codon	163979532	163979534	.	+	.	transcript_id "Isoform15774_11"; gene_id "Isoform15774_11.gene"; gene_name "Isoform15774_11";
chr1	Mandalorion	CDS	163979532	163979689	.	+	.	transcript_id "Isoform15774_11"; gene_id "Isoform15774_11.gene"; gene_name "Isoform15774_11";
chr1	Mandalorion	exon	163981895	163981983	.	+	.	transcript_id "Isoform15774_11"; gene_id "Isoform15774_11.gene"; gene_name "Isoform15774_11";
chr1	Mandalorion	CDS	163981895	163981983	.	+	.	transcript_id "Isoform15774_11"; gene_id "Isoform15774_11.gene"; gene_name "Isoform15774_11";
chr1	Mandalorion	exon	163989347	163989469	.	+	.	transcript_id "Isoform15774_11"; gene_id "Isoform15774_11.gene"; gene_name "Isoform15774_11";
chr1	Mandalorion	CDS	163989347	163989469	.	+	.	transcript_id "Isoform15774_11"; gene_id "Isoform15774_11.gene"; gene_name "Isoform15774_11";
chr1	Mandalorion	exon	163995516	163996778	.	+	.	transcript_id "Isoform15774_11"; gene_id "Isoform15774_11.gene"; gene_name "Isoform15774_11";
chr1	Mandalorion	CDS	163995516	163995580	.	+	.	transcript_id "Isoform15774_11"; gene_id "Isoform15774_11.gene"; gene_name "Isoform15774_11";
chr1	Mandalorion	stop_codon	163995581	163995583	.	+	.	transcript_id "Isoform15774_11"; gene_id "Isoform15774_11.gene"; gene_name "Isoform15774_11";
chr1	Mandalorion	transcript	164021956	164047845	.	+	.	transcript_id "Isoform15801_12"; gene_id "Isoform15801_12.gene"; gene_name "Isoform15801_12";
chr1	Mandalorion	exon	164021956	164022202	.	+	.	transcript_id "Isoform15801_12"; gene_id "Isoform15801_12.gene"; gene_name "Isoform15801_12";
chr1	Mandalorion	exon	164023120	164023294	.	+	.	transcript_id "Isoform15801_12"; gene_id "Isoform15801_12.gene"; gene_name "Isoform15801_12";
chr1	Mandalorion	start_codon	164023124	164023126	.	+	.	transcript_id "Isoform15801_12"; gene_id "Isoform15801_12.gene"; gene_name "Isoform15801_12";
chr1	Mandalorion	CDS	164023124	164023294	.	+	.	transcript_id "Isoform15801_12"; gene_id "Isoform15801_12.gene"; gene_name "Isoform15801_12";
chr1	Mandalorion	exon	164026281	164026517	.	+	.	transcript_id "Isoform15801_12"; gene_id "Isoform15801_12.gene"; gene_name "Isoform15801_12";
chr1	Mandalorion	CDS	164026281	164026517	.	+	.	transcript_id "Isoform15801_12"; gene_id "Isoform15801_12.gene"; gene_name "Isoform15801_12";
chr1	Mandalorion	exon	164029091	164029298	.	+	.	transcript_id "Isoform15801_12"; gene_id "Isoform15801_12.gene"; gene_name "Isoform15801_12";
chr1	Mandalorion	CDS	164029091	164029298	.	+	.	transcript_id "Isoform15801_12"; gene_id "Isoform15801_12.gene"; gene_name "Isoform15801_12";
chr1	Mandalorion	exon	164032351	164032530	.	+	.	transcript_id "Isoform15801_12"; gene_id "Isoform15801_12.gene"; gene_name "Isoform15801_12";
chr1	Mandalorion	CDS	164032351	164032530	.	+	.	transcript_id "Isoform15801_12"; gene_id "Isoform15801_12.gene"; gene_name "Isoform15801_12";
chr1	Mandalorion	exon	164034579	164034695	.	+	.	transcript_id "Isoform15801_12"; gene_id "Isoform15801_12.gene"; gene_name "Isoform15801_12";
chr1	Mandalorion	CDS	164034579	164034695	.	+	.	transcript_id "Isoform15801_12"; gene_id "Isoform15801_12.gene"; gene_name "Isoform15801_12";
chr1	Mandalorion	exon	164035421	164035492	.	+	.	transcript_id "Isoform15801_12"; gene_id "Isoform15801_12.gene"; gene_name "Isoform15801_12";
chr1	Mandalorion	CDS	164035421	164035492	.	+	.	transcript_id "Isoform15801_12"; gene_id "Isoform15801_12.gene"; gene_name "Isoform15801_12";
chr1	Mandalorion	exon	164036506	164036609	.	+	.	transcript_id "Isoform15801_12"; gene_id "Isoform15801_12.gene"; gene_name "Isoform15801_12";
chr1	Mandalorion	CDS	164036506	164036609	.	+	.	transcript_id "Isoform15801_12"; gene_id "Isoform15801_12.gene"; gene_name "Isoform15801_12";
chr1	Mandalorion	exon	164037032	164037187	.	+	.	transcript_id "Isoform15801_12"; gene_id "Isoform15801_12.gene"; gene_name "Isoform15801_12";
chr1	Mandalorion	CDS	164037032	164037187	.	+	.	transcript_id "Isoform15801_12"; gene_id "Isoform15801_12.gene"; gene_name "Isoform15801_12";
chr1	Mandalorion	exon	164039317	164039461	.	+	.	transcript_id "Isoform15801_12"; gene_id "Isoform15801_12.gene"; gene_name "Isoform15801_12";
chr1	Mandalorion	CDS	164039317	164039461	.	+	.	transcript_id "Isoform15801_12"; gene_id "Isoform15801_12.gene"; gene_name "Isoform15801_12";
chr1	Mandalorion	exon	164041944	164042095	.	+	.	transcript_id "Isoform15801_12"; gene_id "Isoform15801_12.gene"; gene_name "Isoform15801_12";
chr1	Mandalorion	CDS	164041944	164042095	.	+	.	transcript_id "Isoform15801_12"; gene_id "Isoform15801_12.gene"; gene_name "Isoform15801_12";
chr1	Mandalorion	exon	164044936	164045118	.	+	.	transcript_id "Isoform15801_12"; gene_id "Isoform15801_12.gene"; gene_name "Isoform15801_12";
chr1	Mandalorion	CDS	164044936	164045118	.	+	.	transcript_id "Isoform15801_12"; gene_id "Isoform15801_12.gene"; gene_name "Isoform15801_12";
chr1	Mandalorion	exon	164046947	164047845	.	+	.	transcript_id "Isoform15801_12"; gene_id "Isoform15801_12.gene"; gene_name "Isoform15801_12";
chr1	Mandalorion	CDS	164046947	164047090	.	+	.	transcript_id "Isoform15801_12"; gene_id "Isoform15801_12.gene"; gene_name "Isoform15801_12";
chr1	Mandalorion	stop_codon	164047091	164047093	.	+	.	transcript_id "Isoform15801_12"; gene_id "Isoform15801_12.gene"; gene_name "Isoform15801_12";
chr1	Mandalorion	transcript	164034627	164047847	.	+	.	transcript_id "Isoform15829_104"; gene_id "Isoform15829_104.gene"; gene_name "Isoform15829_104";
chr1	Mandalorion	exon	164034627	164034695	.	+	.	transcript_id "Isoform15829_104"; gene_id "Isoform15829_104.gene"; gene_name "Isoform15829_104";
chr1	Mandalorion	start_codon	164034665	164034667	.	+	.	transcript_id "Isoform15829_104"; gene_id "Isoform15829_104.gene"; gene_name "Isoform15829_104";
chr1	Mandalorion	CDS	164034665	164034695	.	+	.	transcript_id "Isoform15829_104"; gene_id "Isoform15829_104.gene"; gene_name "Isoform15829_104";
chr1	Mandalorion	exon	164035421	164035492	.	+	.	transcript_id "Isoform15829_104"; gene_id "Isoform15829_104.gene"; gene_name "Isoform15829_104";
chr1	Mandalorion	CDS	164035421	164035492	.	+	.	transcript_id "Isoform15829_104"; gene_id "Isoform15829_104.gene"; gene_name "Isoform15829_104";
chr1	Mandalorion	exon	164036506	164036609	.	+	.	transcript_id "Isoform15829_104"; gene_id "Isoform15829_104.gene"; gene_name "Isoform15829_104";
chr1	Mandalorion	CDS	164036506	164036609	.	+	.	transcript_id "Isoform15829_104"; gene_id "Isoform15829_104.gene"; gene_name "Isoform15829_104";
chr1	Mandalorion	exon	164037032	164037187	.	+	.	transcript_id "Isoform15829_104"; gene_id "Isoform15829_104.gene"; gene_name "Isoform15829_104";
chr1	Mandalorion	CDS	164037032	164037187	.	+	.	transcript_id "Isoform15829_104"; gene_id "Isoform15829_104.gene"; gene_name "Isoform15829_104";
chr1	Mandalorion	exon	164039317	164039461	.	+	.	transcript_id "Isoform15829_104"; gene_id "Isoform15829_104.gene"; gene_name "Isoform15829_104";
chr1	Mandalorion	CDS	164039317	164039461	.	+	.	transcript_id "Isoform15829_104"; gene_id "Isoform15829_104.gene"; gene_name "Isoform15829_104";
chr1	Mandalorion	exon	164041944	164042095	.	+	.	transcript_id "Isoform15829_104"; gene_id "Isoform15829_104.gene"; gene_name "Isoform15829_104";
chr1	Mandalorion	CDS	164041944	164042095	.	+	.	transcript_id "Isoform15829_104"; gene_id "Isoform15829_104.gene"; gene_name "Isoform15829_104";
chr1	Mandalorion	exon	164044936	164045118	.	+	.	transcript_id "Isoform15829_104"; gene_id "Isoform15829_104.gene"; gene_name "Isoform15829_104";
chr1	Mandalorion	CDS	164044936	164045118	.	+	.	transcript_id "Isoform15829_104"; gene_id "Isoform15829_104.gene"; gene_name "Isoform15829_104";
chr1	Mandalorion	exon	164046947	164047847	.	+	.	transcript_id "Isoform15829_104"; gene_id "Isoform15829_104.gene"; gene_name "Isoform15829_104";
chr1	Mandalorion	CDS	164046947	164047090	.	+	.	transcript_id "Isoform15829_104"; gene_id "Isoform15829_104.gene"; gene_name "Isoform15829_104";
chr1	Mandalorion	stop_codon	164047091	164047093	.	+	.	transcript_id "Isoform15829_104"; gene_id "Isoform15829_104.gene"; gene_name "Isoform15829_104";
chr1	Mandalorion	transcript	164034627	164048544	.	+	.	transcript_id "Isoform15830_9"; gene_id "Isoform15830_9.gene"; gene_name "Isoform15830_9";
chr1	Mandalorion	exon	164034627	164034695	.	+	.	transcript_id "Isoform15830_9"; gene_id "Isoform15830_9.gene"; gene_name "Isoform15830_9";
chr1	Mandalorion	start_codon	164034665	164034667	.	+	.	transcript_id "Isoform15830_9"; gene_id "Isoform15830_9.gene"; gene_name "Isoform15830_9";
chr1	Mandalorion	CDS	164034665	164034695	.	+	.	transcript_id "Isoform15830_9"; gene_id "Isoform15830_9.gene"; gene_name "Isoform15830_9";
chr1	Mandalorion	exon	164035421	164035492	.	+	.	transcript_id "Isoform15830_9"; gene_id "Isoform15830_9.gene"; gene_name "Isoform15830_9";
chr1	Mandalorion	CDS	164035421	164035492	.	+	.	transcript_id "Isoform15830_9"; gene_id "Isoform15830_9.gene"; gene_name "Isoform15830_9";
chr1	Mandalorion	exon	164036506	164036609	.	+	.	transcript_id "Isoform15830_9"; gene_id "Isoform15830_9.gene"; gene_name "Isoform15830_9";
chr1	Mandalorion	CDS	164036506	164036609	.	+	.	transcript_id "Isoform15830_9"; gene_id "Isoform15830_9.gene"; gene_name "Isoform15830_9";
chr1	Mandalorion	exon	164037032	164037187	.	+	.	transcript_id "Isoform15830_9"; gene_id "Isoform15830_9.gene"; gene_name "Isoform15830_9";
chr1	Mandalorion	CDS	164037032	164037187	.	+	.	transcript_id "Isoform15830_9"; gene_id "Isoform15830_9.gene"; gene_name "Isoform15830_9";
chr1	Mandalorion	exon	164039317	164039461	.	+	.	transcript_id "Isoform15830_9"; gene_id "Isoform15830_9.gene"; gene_name "Isoform15830_9";
chr1	Mandalorion	CDS	164039317	164039461	.	+	.	transcript_id "Isoform15830_9"; gene_id "Isoform15830_9.gene"; gene_name "Isoform15830_9";
chr1	Mandalorion	exon	164041944	164042095	.	+	.	transcript_id "Isoform15830_9"; gene_id "Isoform15830_9.gene"; gene_name "Isoform15830_9";
chr1	Mandalorion	CDS	164041944	164042095	.	+	.	transcript_id "Isoform15830_9"; gene_id "Isoform15830_9.gene"; gene_name "Isoform15830_9";
chr1	Mandalorion	exon	164044936	164045118	.	+	.	transcript_id "Isoform15830_9"; gene_id "Isoform15830_9.gene"; gene_name "Isoform15830_9";
chr1	Mandalorion	CDS	164044936	164045118	.	+	.	transcript_id "Isoform15830_9"; gene_id "Isoform15830_9.gene"; gene_name "Isoform15830_9";
chr1	Mandalorion	exon	164046947	164048544	.	+	.	transcript_id "Isoform15830_9"; gene_id "Isoform15830_9.gene"; gene_name "Isoform15830_9";
chr1	Mandalorion	CDS	164046947	164047090	.	+	.	transcript_id "Isoform15830_9"; gene_id "Isoform15830_9.gene"; gene_name "Isoform15830_9";
chr1	Mandalorion	stop_codon	164047091	164047093	.	+	.	transcript_id "Isoform15830_9"; gene_id "Isoform15830_9.gene"; gene_name "Isoform15830_9";
chr1	Mandalorion	transcript	163976887	163977586	.	+	.	transcript_id "Isoform15865_13"; gene_id "Isoform15865_13.gene"; gene_name "Isoform15865_13";
chr1	Mandalorion	exon	163976887	163977586	.	+	.	transcript_id "Isoform15865_13"; gene_id "Isoform15865_13.gene"; gene_name "Isoform15865_13";
chr1	Mandalorion	transcript	163979404	163982058	.	+	.	transcript_id "Isoform15867_17"; gene_id "Isoform15867_17.gene"; gene_name "Isoform15867_17";
chr1	Mandalorion	exon	163979404	163982058	.	+	.	transcript_id "Isoform15867_17"; gene_id "Isoform15867_17.gene"; gene_name "Isoform15867_17";
chr1	Mandalorion	transcript	164052982	164057052	.	+	.	transcript_id "Isoform15870_81"; gene_id "Isoform15870_81.gene"; gene_name "Isoform15870_81";
chr1	Mandalorion	exon	164052982	164053288	.	+	.	transcript_id "Isoform15870_81"; gene_id "Isoform15870_81.gene"; gene_name "Isoform15870_81";
chr1	Mandalorion	start_codon	164053120	164053122	.	+	.	transcript_id "Isoform15870_81"; gene_id "Isoform15870_81.gene"; gene_name "Isoform15870_81";
chr1	Mandalorion	CDS	164053120	164053288	.	+	.	transcript_id "Isoform15870_81"; gene_id "Isoform15870_81.gene"; gene_name "Isoform15870_81";
chr1	Mandalorion	exon	164055693	164057052	.	+	.	transcript_id "Isoform15870_81"; gene_id "Isoform15870_81.gene"; gene_name "Isoform15870_81";
chr1	Mandalorion	CDS	164055693	164055850	.	+	.	transcript_id "Isoform15870_81"; gene_id "Isoform15870_81.gene"; gene_name "Isoform15870_81";
chr1	Mandalorion	stop_codon	164055851	164055853	.	+	.	transcript_id "Isoform15870_81"; gene_id "Isoform15870_81.gene"; gene_name "Isoform15870_81";
chr1	Mandalorion	transcript	164051931	164057052	.	+	.	transcript_id "Isoform15871_45"; gene_id "Isoform15871_45.gene"; gene_name "Isoform15871_45";
chr1	Mandalorion	exon	164051931	164052134	.	+	.	transcript_id "Isoform15871_45"; gene_id "Isoform15871_45.gene"; gene_name "Isoform15871_45";
chr1	Mandalorion	exon	164055693	164057052	.	+	.	transcript_id "Isoform15871_45"; gene_id "Isoform15871_45.gene"; gene_name "Isoform15871_45";
chr1	Mandalorion	transcript	164051931	164053924	.	+	.	transcript_id "Isoform15873_3"; gene_id "Isoform15873_3.gene"; gene_name "Isoform15873_3";
chr1	Mandalorion	exon	164051931	164053924	.	+	.	transcript_id "Isoform15873_3"; gene_id "Isoform15873_3.gene"; gene_name "Isoform15873_3";
chr1	Mandalorion	start_codon	164052547	164052549	.	+	.	transcript_id "Isoform15873_3"; gene_id "Isoform15873_3.gene"; gene_name "Isoform15873_3";
chr1	Mandalorion	CDS	164052547	164053920	.	+	.	transcript_id "Isoform15873_3"; gene_id "Isoform15873_3.gene"; gene_name "Isoform15873_3";
chr1	Mandalorion	stop_codon	164053921	164053923	.	+	.	transcript_id "Isoform15873_3"; gene_id "Isoform15873_3.gene"; gene_name "Isoform15873_3";
chr1	Mandalorion	transcript	164076648	164092934	.	+	.	transcript_id "Isoform15877_36"; gene_id "Isoform15877_36.gene"; gene_name "Isoform15877_36";
chr1	Mandalorion	exon	164076648	164077025	.	+	.	transcript_id "Isoform15877_36"; gene_id "Isoform15877_36.gene"; gene_name "Isoform15877_36";
chr1	Mandalorion	start_codon	164076822	164076824	.	+	.	transcript_id "Isoform15877_36"; gene_id "Isoform15877_36.gene"; gene_name "Isoform15877_36";
chr1	Mandalorion	CDS	164076822	164077025	.	+	.	transcript_id "Isoform15877_36"; gene_id "Isoform15877_36.gene"; gene_name "Isoform15877_36";
chr1	Mandalorion	exon	164084316	164084804	.	+	.	transcript_id "Isoform15877_36"; gene_id "Isoform15877_36.gene"; gene_name "Isoform15877_36";
chr1	Mandalorion	CDS	164084316	164084804	.	+	.	transcript_id "Isoform15877_36"; gene_id "Isoform15877_36.gene"; gene_name "Isoform15877_36";
chr1	Mandalorion	exon	164088361	164088586	.	+	.	transcript_id "Isoform15877_36"; gene_id "Isoform15877_36.gene"; gene_name "Isoform15877_36";
chr1	Mandalorion	CDS	164088361	164088586	.	+	.	transcript_id "Isoform15877_36"; gene_id "Isoform15877_36.gene"; gene_name "Isoform15877_36";
chr1	Mandalorion	exon	164089616	164089808	.	+	.	transcript_id "Isoform15877_36"; gene_id "Isoform15877_36.gene"; gene_name "Isoform15877_36";
chr1	Mandalorion	CDS	164089616	164089808	.	+	.	transcript_id "Isoform15877_36"; gene_id "Isoform15877_36.gene"; gene_name "Isoform15877_36";
chr1	Mandalorion	exon	164090189	164090330	.	+	.	transcript_id "Isoform15877_36"; gene_id "Isoform15877_36.gene"; gene_name "Isoform15877_36";
chr1	Mandalorion	CDS	164090189	164090330	.	+	.	transcript_id "Isoform15877_36"; gene_id "Isoform15877_36.gene"; gene_name "Isoform15877_36";
chr1	Mandalorion	exon	164090959	164092934	.	+	.	transcript_id "Isoform15877_36"; gene_id "Isoform15877_36.gene"; gene_name "Isoform15877_36";
chr1	Mandalorion	CDS	164090959	164091084	.	+	.	transcript_id "Isoform15877_36"; gene_id "Isoform15877_36.gene"; gene_name "Isoform15877_36";
chr1	Mandalorion	stop_codon	164091085	164091087	.	+	.	transcript_id "Isoform15877_36"; gene_id "Isoform15877_36.gene"; gene_name "Isoform15877_36";
chr1	Mandalorion	transcript	164076846	164092936	.	+	.	transcript_id "Isoform15880_214"; gene_id "Isoform15880_214.gene"; gene_name "Isoform15880_214";
chr1	Mandalorion	exon	164076846	164077025	.	+	.	transcript_id "Isoform15880_214"; gene_id "Isoform15880_214.gene"; gene_name "Isoform15880_214";
chr1	Mandalorion	start_codon	164076873	164076875	.	+	.	transcript_id "Isoform15880_214"; gene_id "Isoform15880_214.gene"; gene_name "Isoform15880_214";
chr1	Mandalorion	CDS	164076873	164077025	.	+	.	transcript_id "Isoform15880_214"; gene_id "Isoform15880_214.gene"; gene_name "Isoform15880_214";
chr1	Mandalorion	exon	164084316	164084804	.	+	.	transcript_id "Isoform15880_214"; gene_id "Isoform15880_214.gene"; gene_name "Isoform15880_214";
chr1	Mandalorion	CDS	164084316	164084804	.	+	.	transcript_id "Isoform15880_214"; gene_id "Isoform15880_214.gene"; gene_name "Isoform15880_214";
chr1	Mandalorion	exon	164088361	164088586	.	+	.	transcript_id "Isoform15880_214"; gene_id "Isoform15880_214.gene"; gene_name "Isoform15880_214";
chr1	Mandalorion	CDS	164088361	164088586	.	+	.	transcript_id "Isoform15880_214"; gene_id "Isoform15880_214.gene"; gene_name "Isoform15880_214";
chr1	Mandalorion	exon	164089616	164089808	.	+	.	transcript_id "Isoform15880_214"; gene_id "Isoform15880_214.gene"; gene_name "Isoform15880_214";
chr1	Mandalorion	CDS	164089616	164089808	.	+	.	transcript_id "Isoform15880_214"; gene_id "Isoform15880_214.gene"; gene_name "Isoform15880_214";
chr1	Mandalorion	exon	164090189	164090330	.	+	.	transcript_id "Isoform15880_214"; gene_id "Isoform15880_214.gene"; gene_name "Isoform15880_214";
chr1	Mandalorion	CDS	164090189	164090330	.	+	.	transcript_id "Isoform15880_214"; gene_id "Isoform15880_214.gene"; gene_name "Isoform15880_214";
chr1	Mandalorion	exon	164090959	164092936	.	+	.	transcript_id "Isoform15880_214"; gene_id "Isoform15880_214.gene"; gene_name "Isoform15880_214";
chr1	Mandalorion	CDS	164090959	164091084	.	+	.	transcript_id "Isoform15880_214"; gene_id "Isoform15880_214.gene"; gene_name "Isoform15880_214";
chr1	Mandalorion	stop_codon	164091085	164091087	.	+	.	transcript_id "Isoform15880_214"; gene_id "Isoform15880_214.gene"; gene_name "Isoform15880_214";
chr1	Mandalorion	transcript	164076660	164092936	.	+	.	transcript_id "Isoform15889_326"; gene_id "Isoform15889_326.gene"; gene_name "Isoform15889_326";
chr1	Mandalorion	exon	164076660	164077025	.	+	.	transcript_id "Isoform15889_326"; gene_id "Isoform15889_326.gene"; gene_name "Isoform15889_326";
chr1	Mandalorion	start_codon	164076822	164076824	.	+	.	transcript_id "Isoform15889_326"; gene_id "Isoform15889_326.gene"; gene_name "Isoform15889_326";
chr1	Mandalorion	CDS	164076822	164077025	.	+	.	transcript_id "Isoform15889_326"; gene_id "Isoform15889_326.gene"; gene_name "Isoform15889_326";
chr1	Mandalorion	exon	164084316	164084918	.	+	.	transcript_id "Isoform15889_326"; gene_id "Isoform15889_326.gene"; gene_name "Isoform15889_326";
chr1	Mandalorion	CDS	164084316	164084918	.	+	.	transcript_id "Isoform15889_326"; gene_id "Isoform15889_326.gene"; gene_name "Isoform15889_326";
chr1	Mandalorion	exon	164088361	164088586	.	+	.	transcript_id "Isoform15889_326"; gene_id "Isoform15889_326.gene"; gene_name "Isoform15889_326";
chr1	Mandalorion	CDS	164088361	164088586	.	+	.	transcript_id "Isoform15889_326"; gene_id "Isoform15889_326.gene"; gene_name "Isoform15889_326";
chr1	Mandalorion	exon	164089616	164089808	.	+	.	transcript_id "Isoform15889_326"; gene_id "Isoform15889_326.gene"; gene_name "Isoform15889_326";
chr1	Mandalorion	CDS	164089616	164089808	.	+	.	transcript_id "Isoform15889_326"; gene_id "Isoform15889_326.gene"; gene_name "Isoform15889_326";
chr1	Mandalorion	exon	164090189	164090330	.	+	.	transcript_id "Isoform15889_326"; gene_id "Isoform15889_326.gene"; gene_name "Isoform15889_326";
chr1	Mandalorion	CDS	164090189	164090330	.	+	.	transcript_id "Isoform15889_326"; gene_id "Isoform15889_326.gene"; gene_name "Isoform15889_326";
chr1	Mandalorion	exon	164090959	164092936	.	+	.	transcript_id "Isoform15889_326"; gene_id "Isoform15889_326.gene"; gene_name "Isoform15889_326";
chr1	Mandalorion	CDS	164090959	164091084	.	+	.	transcript_id "Isoform15889_326"; gene_id "Isoform15889_326.gene"; gene_name "Isoform15889_326";
chr1	Mandalorion	stop_codon	164091085	164091087	.	+	.	transcript_id "Isoform15889_326"; gene_id "Isoform15889_326.gene"; gene_name "Isoform15889_326";
chr1	Mandalorion	transcript	164076846	164092936	.	+	.	transcript_id "Isoform15894_2456"; gene_id "Isoform15894_2456.gene"; gene_name "Isoform15894_2456";
chr1	Mandalorion	exon	164076846	164077025	.	+	.	transcript_id "Isoform15894_2456"; gene_id "Isoform15894_2456.gene"; gene_name "Isoform15894_2456";
chr1	Mandalorion	start_codon	164076873	164076875	.	+	.	transcript_id "Isoform15894_2456"; gene_id "Isoform15894_2456.gene"; gene_name "Isoform15894_2456";
chr1	Mandalorion	CDS	164076873	164077025	.	+	.	transcript_id "Isoform15894_2456"; gene_id "Isoform15894_2456.gene"; gene_name "Isoform15894_2456";
chr1	Mandalorion	exon	164084316	164084918	.	+	.	transcript_id "Isoform15894_2456"; gene_id "Isoform15894_2456.gene"; gene_name "Isoform15894_2456";
chr1	Mandalorion	CDS	164084316	164084918	.	+	.	transcript_id "Isoform15894_2456"; gene_id "Isoform15894_2456.gene"; gene_name "Isoform15894_2456";
chr1	Mandalorion	exon	164088361	164088586	.	+	.	transcript_id "Isoform15894_2456"; gene_id "Isoform15894_2456.gene"; gene_name "Isoform15894_2456";
chr1	Mandalorion	CDS	164088361	164088586	.	+	.	transcript_id "Isoform15894_2456"; gene_id "Isoform15894_2456.gene"; gene_name "Isoform15894_2456";
chr1	Mandalorion	exon	164089616	164089808	.	+	.	transcript_id "Isoform15894_2456"; gene_id "Isoform15894_2456.gene"; gene_name "Isoform15894_2456";
chr1	Mandalorion	CDS	164089616	164089808	.	+	.	transcript_id "Isoform15894_2456"; gene_id "Isoform15894_2456.gene"; gene_name "Isoform15894_2456";
chr1	Mandalorion	exon	164090189	164090330	.	+	.	transcript_id "Isoform15894_2456"; gene_id "Isoform15894_2456.gene"; gene_name "Isoform15894_2456";
chr1	Mandalorion	CDS	164090189	164090330	.	+	.	transcript_id "Isoform15894_2456"; gene_id "Isoform15894_2456.gene"; gene_name "Isoform15894_2456";
chr1	Mandalorion	exon	164090959	164092936	.	+	.	transcript_id "Isoform15894_2456"; gene_id "Isoform15894_2456.gene"; gene_name "Isoform15894_2456";
chr1	Mandalorion	CDS	164090959	164091084	.	+	.	transcript_id "Isoform15894_2456"; gene_id "Isoform15894_2456.gene"; gene_name "Isoform15894_2456";
chr1	Mandalorion	stop_codon	164091085	164091087	.	+	.	transcript_id "Isoform15894_2456"; gene_id "Isoform15894_2456.gene"; gene_name "Isoform15894_2456";
chr1	Mandalorion	transcript	164103173	164110606	.	+	.	transcript_id "Isoform15938_4"; gene_id "Isoform15938_4.gene"; gene_name "Isoform15938_4";
chr1	Mandalorion	exon	164103173	164103330	.	+	.	transcript_id "Isoform15938_4"; gene_id "Isoform15938_4.gene"; gene_name "Isoform15938_4";
chr1	Mandalorion	exon	164105743	164105883	.	+	.	transcript_id "Isoform15938_4"; gene_id "Isoform15938_4.gene"; gene_name "Isoform15938_4";
chr1	Mandalorion	start_codon	164105767	164105769	.	+	.	transcript_id "Isoform15938_4"; gene_id "Isoform15938_4.gene"; gene_name "Isoform15938_4";
chr1	Mandalorion	CDS	164105767	164105883	.	+	.	transcript_id "Isoform15938_4"; gene_id "Isoform15938_4.gene"; gene_name "Isoform15938_4";
chr1	Mandalorion	exon	164107436	164108383	.	+	.	transcript_id "Isoform15938_4"; gene_id "Isoform15938_4.gene"; gene_name "Isoform15938_4";
chr1	Mandalorion	CDS	164107436	164108383	.	+	.	transcript_id "Isoform15938_4"; gene_id "Isoform15938_4.gene"; gene_name "Isoform15938_4";
chr1	Mandalorion	exon	164109960	164110606	.	+	.	transcript_id "Isoform15938_4"; gene_id "Isoform15938_4.gene"; gene_name "Isoform15938_4";
chr1	Mandalorion	CDS	164109960	164110184	.	+	.	transcript_id "Isoform15938_4"; gene_id "Isoform15938_4.gene"; gene_name "Isoform15938_4";
chr1	Mandalorion	stop_codon	164110185	164110187	.	+	.	transcript_id "Isoform15938_4"; gene_id "Isoform15938_4.gene"; gene_name "Isoform15938_4";
chr1	Mandalorion	transcript	164103154	164115415	.	+	.	transcript_id "Isoform15940_56"; gene_id "Isoform15940_56.gene"; gene_name "Isoform15940_56";
chr1	Mandalorion	exon	164103154	164103330	.	+	.	transcript_id "Isoform15940_56"; gene_id "Isoform15940_56.gene"; gene_name "Isoform15940_56";
chr1	Mandalorion	exon	164105743	164105883	.	+	.	transcript_id "Isoform15940_56"; gene_id "Isoform15940_56.gene"; gene_name "Isoform15940_56";
chr1	Mandalorion	start_codon	164105767	164105769	.	+	.	transcript_id "Isoform15940_56"; gene_id "Isoform15940_56.gene"; gene_name "Isoform15940_56";
chr1	Mandalorion	CDS	164105767	164105883	.	+	.	transcript_id "Isoform15940_56"; gene_id "Isoform15940_56.gene"; gene_name "Isoform15940_56";
chr1	Mandalorion	exon	164107436	164108383	.	+	.	transcript_id "Isoform15940_56"; gene_id "Isoform15940_56.gene"; gene_name "Isoform15940_56";
chr1	Mandalorion	CDS	164107436	164108383	.	+	.	transcript_id "Isoform15940_56"; gene_id "Isoform15940_56.gene"; gene_name "Isoform15940_56";
chr1	Mandalorion	exon	164109960	164110106	.	+	.	transcript_id "Isoform15940_56"; gene_id "Isoform15940_56.gene"; gene_name "Isoform15940_56";
chr1	Mandalorion	CDS	164109960	164110106	.	+	.	transcript_id "Isoform15940_56"; gene_id "Isoform15940_56.gene"; gene_name "Isoform15940_56";
chr1	Mandalorion	exon	164113810	164113964	.	+	.	transcript_id "Isoform15940_56"; gene_id "Isoform15940_56.gene"; gene_name "Isoform15940_56";
chr1	Mandalorion	CDS	164113810	164113964	.	+	.	transcript_id "Isoform15940_56"; gene_id "Isoform15940_56.gene"; gene_name "Isoform15940_56";
chr1	Mandalorion	exon	164115076	164115415	.	+	.	transcript_id "Isoform15940_56"; gene_id "Isoform15940_56.gene"; gene_name "Isoform15940_56";
chr1	Mandalorion	CDS	164115076	164115235	.	+	.	transcript_id "Isoform15940_56"; gene_id "Isoform15940_56.gene"; gene_name "Isoform15940_56";
chr1	Mandalorion	stop_codon	164115236	164115238	.	+	.	transcript_id "Isoform15940_56"; gene_id "Isoform15940_56.gene"; gene_name "Isoform15940_56";
chr1	Mandalorion	transcript	164103182	164115415	.	+	.	transcript_id "Isoform15941_118"; gene_id "Isoform15941_118.gene"; gene_name "Isoform15941_118";
chr1	Mandalorion	exon	164103182	164103330	.	+	.	transcript_id "Isoform15941_118"; gene_id "Isoform15941_118.gene"; gene_name "Isoform15941_118";
chr1	Mandalorion	exon	164105743	164105883	.	+	.	transcript_id "Isoform15941_118"; gene_id "Isoform15941_118.gene"; gene_name "Isoform15941_118";
chr1	Mandalorion	start_codon	164105767	164105769	.	+	.	transcript_id "Isoform15941_118"; gene_id "Isoform15941_118.gene"; gene_name "Isoform15941_118";
chr1	Mandalorion	CDS	164105767	164105883	.	+	.	transcript_id "Isoform15941_118"; gene_id "Isoform15941_118.gene"; gene_name "Isoform15941_118";
chr1	Mandalorion	exon	164107436	164108383	.	+	.	transcript_id "Isoform15941_118"; gene_id "Isoform15941_118.gene"; gene_name "Isoform15941_118";
chr1	Mandalorion	CDS	164107436	164108383	.	+	.	transcript_id "Isoform15941_118"; gene_id "Isoform15941_118.gene"; gene_name "Isoform15941_118";
chr1	Mandalorion	exon	164109960	164110106	.	+	.	transcript_id "Isoform15941_118"; gene_id "Isoform15941_118.gene"; gene_name "Isoform15941_118";
chr1	Mandalorion	CDS	164109960	164110106	.	+	.	transcript_id "Isoform15941_118"; gene_id "Isoform15941_118.gene"; gene_name "Isoform15941_118";
chr1	Mandalorion	exon	164113810	164113964	.	+	.	transcript_id "Isoform15941_118"; gene_id "Isoform15941_118.gene"; gene_name "Isoform15941_118";
chr1	Mandalorion	CDS	164113810	164113964	.	+	.	transcript_id "Isoform15941_118"; gene_id "Isoform15941_118.gene"; gene_name "Isoform15941_118";
chr1	Mandalorion	exon	164115076	164115415	.	+	.	transcript_id "Isoform15941_118"; gene_id "Isoform15941_118.gene"; gene_name "Isoform15941_118";
chr1	Mandalorion	CDS	164115076	164115235	.	+	.	transcript_id "Isoform15941_118"; gene_id "Isoform15941_118.gene"; gene_name "Isoform15941_118";
chr1	Mandalorion	stop_codon	164115236	164115238	.	+	.	transcript_id "Isoform15941_118"; gene_id "Isoform15941_118.gene"; gene_name "Isoform15941_118";
chr1	Mandalorion	transcript	164103182	164115415	.	+	.	transcript_id "Isoform15942_3"; gene_id "Isoform15942_3.gene"; gene_name "Isoform15942_3";
chr1	Mandalorion	exon	164103182	164103330	.	+	.	transcript_id "Isoform15942_3"; gene_id "Isoform15942_3.gene"; gene_name "Isoform15942_3";
chr1	Mandalorion	exon	164105743	164105883	.	+	.	transcript_id "Isoform15942_3"; gene_id "Isoform15942_3.gene"; gene_name "Isoform15942_3";
chr1	Mandalorion	start_codon	164105767	164105769	.	+	.	transcript_id "Isoform15942_3"; gene_id "Isoform15942_3.gene"; gene_name "Isoform15942_3";
chr1	Mandalorion	CDS	164105767	164105883	.	+	.	transcript_id "Isoform15942_3"; gene_id "Isoform15942_3.gene"; gene_name "Isoform15942_3";
chr1	Mandalorion	exon	164107436	164108383	.	+	.	transcript_id "Isoform15942_3"; gene_id "Isoform15942_3.gene"; gene_name "Isoform15942_3";
chr1	Mandalorion	CDS	164107436	164108383	.	+	.	transcript_id "Isoform15942_3"; gene_id "Isoform15942_3.gene"; gene_name "Isoform15942_3";
chr1	Mandalorion	exon	164109960	164110106	.	+	.	transcript_id "Isoform15942_3"; gene_id "Isoform15942_3.gene"; gene_name "Isoform15942_3";
chr1	Mandalorion	CDS	164109960	164110106	.	+	.	transcript_id "Isoform15942_3"; gene_id "Isoform15942_3.gene"; gene_name "Isoform15942_3";
chr1	Mandalorion	exon	164113810	164113964	.	+	.	transcript_id "Isoform15942_3"; gene_id "Isoform15942_3.gene"; gene_name "Isoform15942_3";
chr1	Mandalorion	CDS	164113810	164113964	.	+	.	transcript_id "Isoform15942_3"; gene_id "Isoform15942_3.gene"; gene_name "Isoform15942_3";
chr1	Mandalorion	exon	164115001	164115415	.	+	.	transcript_id "Isoform15942_3"; gene_id "Isoform15942_3.gene"; gene_name "Isoform15942_3";
chr1	Mandalorion	CDS	164115001	164115022	.	+	.	transcript_id "Isoform15942_3"; gene_id "Isoform15942_3.gene"; gene_name "Isoform15942_3";
chr1	Mandalorion	stop_codon	164115023	164115025	.	+	.	transcript_id "Isoform15942_3"; gene_id "Isoform15942_3.gene"; gene_name "Isoform15942_3";
chr1	Mandalorion	transcript	164103173	164111248	.	+	.	transcript_id "Isoform15943_3"; gene_id "Isoform15943_3.gene"; gene_name "Isoform15943_3";
chr1	Mandalorion	exon	164103173	164103330	.	+	.	transcript_id "Isoform15943_3"; gene_id "Isoform15943_3.gene"; gene_name "Isoform15943_3";
chr1	Mandalorion	exon	164105743	164105883	.	+	.	transcript_id "Isoform15943_3"; gene_id "Isoform15943_3.gene"; gene_name "Isoform15943_3";
chr1	Mandalorion	start_codon	164105767	164105769	.	+	.	transcript_id "Isoform15943_3"; gene_id "Isoform15943_3.gene"; gene_name "Isoform15943_3";
chr1	Mandalorion	CDS	164105767	164105883	.	+	.	transcript_id "Isoform15943_3"; gene_id "Isoform15943_3.gene"; gene_name "Isoform15943_3";
chr1	Mandalorion	exon	164107436	164108383	.	+	.	transcript_id "Isoform15943_3"; gene_id "Isoform15943_3.gene"; gene_name "Isoform15943_3";
chr1	Mandalorion	CDS	164107436	164108383	.	+	.	transcript_id "Isoform15943_3"; gene_id "Isoform15943_3.gene"; gene_name "Isoform15943_3";
chr1	Mandalorion	exon	164109960	164110106	.	+	.	transcript_id "Isoform15943_3"; gene_id "Isoform15943_3.gene"; gene_name "Isoform15943_3";
chr1	Mandalorion	CDS	164109960	164110106	.	+	.	transcript_id "Isoform15943_3"; gene_id "Isoform15943_3.gene"; gene_name "Isoform15943_3";
chr1	Mandalorion	exon	164110655	164111248	.	+	.	transcript_id "Isoform15943_3"; gene_id "Isoform15943_3.gene"; gene_name "Isoform15943_3";
chr1	Mandalorion	CDS	164110655	164110798	.	+	.	transcript_id "Isoform15943_3"; gene_id "Isoform15943_3.gene"; gene_name "Isoform15943_3";
chr1	Mandalorion	stop_codon	164110799	164110801	.	+	.	transcript_id "Isoform15943_3"; gene_id "Isoform15943_3.gene"; gene_name "Isoform15943_3";
chr1	Mandalorion	transcript	164103154	164115411	.	+	.	transcript_id "Isoform15944_7"; gene_id "Isoform15944_7.gene"; gene_name "Isoform15944_7";
chr1	Mandalorion	exon	164103154	164103330	.	+	.	transcript_id "Isoform15944_7"; gene_id "Isoform15944_7.gene"; gene_name "Isoform15944_7";
chr1	Mandalorion	exon	164107436	164108383	.	+	.	transcript_id "Isoform15944_7"; gene_id "Isoform15944_7.gene"; gene_name "Isoform15944_7";
chr1	Mandalorion	start_codon	164107436	164107438	.	+	.	transcript_id "Isoform15944_7"; gene_id "Isoform15944_7.gene"; gene_name "Isoform15944_7";
chr1	Mandalorion	CDS	164107436	164108383	.	+	.	transcript_id "Isoform15944_7"; gene_id "Isoform15944_7.gene"; gene_name "Isoform15944_7";
chr1	Mandalorion	exon	164109960	164110106	.	+	.	transcript_id "Isoform15944_7"; gene_id "Isoform15944_7.gene"; gene_name "Isoform15944_7";
chr1	Mandalorion	CDS	164109960	164110106	.	+	.	transcript_id "Isoform15944_7"; gene_id "Isoform15944_7.gene"; gene_name "Isoform15944_7";
chr1	Mandalorion	exon	164113810	164113964	.	+	.	transcript_id "Isoform15944_7"; gene_id "Isoform15944_7.gene"; gene_name "Isoform15944_7";
chr1	Mandalorion	CDS	164113810	164113964	.	+	.	transcript_id "Isoform15944_7"; gene_id "Isoform15944_7.gene"; gene_name "Isoform15944_7";
chr1	Mandalorion	exon	164115076	164115411	.	+	.	transcript_id "Isoform15944_7"; gene_id "Isoform15944_7.gene"; gene_name "Isoform15944_7";
chr1	Mandalorion	CDS	164115076	164115235	.	+	.	transcript_id "Isoform15944_7"; gene_id "Isoform15944_7.gene"; gene_name "Isoform15944_7";
chr1	Mandalorion	stop_codon	164115236	164115238	.	+	.	transcript_id "Isoform15944_7"; gene_id "Isoform15944_7.gene"; gene_name "Isoform15944_7";
chr1	Mandalorion	transcript	164118740	164134849	.	-	.	transcript_id "Isoform15947_6"; gene_id "Isoform15947_6.gene"; gene_name "Isoform15947_6";
chr1	Mandalorion	exon	164118740	164119980	.	-	.	transcript_id "Isoform15947_6"; gene_id "Isoform15947_6.gene"; gene_name "Isoform15947_6";
chr1	Mandalorion	CDS	164119798	164119980	.	-	.	transcript_id "Isoform15947_6"; gene_id "Isoform15947_6.gene"; gene_name "Isoform15947_6";
chr1	Mandalorion	stop_codon	164119795	164119797	.	-	.	transcript_id "Isoform15947_6"; gene_id "Isoform15947_6.gene"; gene_name "Isoform15947_6";
chr1	Mandalorion	exon	164123279	164123498	.	-	.	transcript_id "Isoform15947_6"; gene_id "Isoform15947_6.gene"; gene_name "Isoform15947_6";
chr1	Mandalorion	CDS	164123279	164123498	.	-	.	transcript_id "Isoform15947_6"; gene_id "Isoform15947_6.gene"; gene_name "Isoform15947_6";
chr1	Mandalorion	exon	164125808	164125936	.	-	.	transcript_id "Isoform15947_6"; gene_id "Isoform15947_6.gene"; gene_name "Isoform15947_6";
chr1	Mandalorion	CDS	164125808	164125936	.	-	.	transcript_id "Isoform15947_6"; gene_id "Isoform15947_6.gene"; gene_name "Isoform15947_6";
chr1	Mandalorion	exon	164127114	164127313	.	-	.	transcript_id "Isoform15947_6"; gene_id "Isoform15947_6.gene"; gene_name "Isoform15947_6";
chr1	Mandalorion	CDS	164127114	164127313	.	-	.	transcript_id "Isoform15947_6"; gene_id "Isoform15947_6.gene"; gene_name "Isoform15947_6";
chr1	Mandalorion	exon	164129853	164130289	.	-	.	transcript_id "Isoform15947_6"; gene_id "Isoform15947_6.gene"; gene_name "Isoform15947_6";
chr1	Mandalorion	start_codon	164130246	164130248	.	-	.	transcript_id "Isoform15947_6"; gene_id "Isoform15947_6.gene"; gene_name "Isoform15947_6";
chr1	Mandalorion	CDS	164129853	164130248	.	-	.	transcript_id "Isoform15947_6"; gene_id "Isoform15947_6.gene"; gene_name "Isoform15947_6";
chr1	Mandalorion	exon	164131417	164131493	.	-	.	transcript_id "Isoform15947_6"; gene_id "Isoform15947_6.gene"; gene_name "Isoform15947_6";
chr1	Mandalorion	exon	164134008	164134085	.	-	.	transcript_id "Isoform15947_6"; gene_id "Isoform15947_6.gene"; gene_name "Isoform15947_6";
chr1	Mandalorion	exon	164134716	164134849	.	-	.	transcript_id "Isoform15947_6"; gene_id "Isoform15947_6.gene"; gene_name "Isoform15947_6";
chr1	Mandalorion	transcript	164118740	164134849	.	-	.	transcript_id "Isoform15949_13"; gene_id "Isoform15949_13.gene"; gene_name "Isoform15949_13";
chr1	Mandalorion	exon	164118740	164119980	.	-	.	transcript_id "Isoform15949_13"; gene_id "Isoform15949_13.gene"; gene_name "Isoform15949_13";
chr1	Mandalorion	CDS	164119798	164119980	.	-	.	transcript_id "Isoform15949_13"; gene_id "Isoform15949_13.gene"; gene_name "Isoform15949_13";
chr1	Mandalorion	stop_codon	164119795	164119797	.	-	.	transcript_id "Isoform15949_13"; gene_id "Isoform15949_13.gene"; gene_name "Isoform15949_13";
chr1	Mandalorion	exon	164123279	164123498	.	-	.	transcript_id "Isoform15949_13"; gene_id "Isoform15949_13.gene"; gene_name "Isoform15949_13";
chr1	Mandalorion	CDS	164123279	164123498	.	-	.	transcript_id "Isoform15949_13"; gene_id "Isoform15949_13.gene"; gene_name "Isoform15949_13";
chr1	Mandalorion	exon	164125808	164125936	.	-	.	transcript_id "Isoform15949_13"; gene_id "Isoform15949_13.gene"; gene_name "Isoform15949_13";
chr1	Mandalorion	CDS	164125808	164125936	.	-	.	transcript_id "Isoform15949_13"; gene_id "Isoform15949_13.gene"; gene_name "Isoform15949_13";
chr1	Mandalorion	exon	164127114	164127313	.	-	.	transcript_id "Isoform15949_13"; gene_id "Isoform15949_13.gene"; gene_name "Isoform15949_13";
chr1	Mandalorion	CDS	164127114	164127313	.	-	.	transcript_id "Isoform15949_13"; gene_id "Isoform15949_13.gene"; gene_name "Isoform15949_13";
chr1	Mandalorion	exon	164129853	164130289	.	-	.	transcript_id "Isoform15949_13"; gene_id "Isoform15949_13.gene"; gene_name "Isoform15949_13";
chr1	Mandalorion	CDS	164129853	164130289	.	-	.	transcript_id "Isoform15949_13"; gene_id "Isoform15949_13.gene"; gene_name "Isoform15949_13";
chr1	Mandalorion	exon	164131473	164131493	.	-	.	transcript_id "Isoform15949_13"; gene_id "Isoform15949_13.gene"; gene_name "Isoform15949_13";
chr1	Mandalorion	CDS	164131473	164131493	.	-	.	transcript_id "Isoform15949_13"; gene_id "Isoform15949_13.gene"; gene_name "Isoform15949_13";
chr1	Mandalorion	exon	164134008	164134085	.	-	.	transcript_id "Isoform15949_13"; gene_id "Isoform15949_13.gene"; gene_name "Isoform15949_13";
chr1	Mandalorion	start_codon	164134036	164134038	.	-	.	transcript_id "Isoform15949_13"; gene_id "Isoform15949_13.gene"; gene_name "Isoform15949_13";
chr1	Mandalorion	CDS	164134008	164134038	.	-	.	transcript_id "Isoform15949_13"; gene_id "Isoform15949_13.gene"; gene_name "Isoform15949_13";
chr1	Mandalorion	exon	164134716	164134849	.	-	.	transcript_id "Isoform15949_13"; gene_id "Isoform15949_13.gene"; gene_name "Isoform15949_13";
chr1	Mandalorion	transcript	164118740	164134849	.	-	.	transcript_id "Isoform15952_227"; gene_id "Isoform15952_227.gene"; gene_name "Isoform15952_227";
chr1	Mandalorion	exon	164118740	164119980	.	-	.	transcript_id "Isoform15952_227"; gene_id "Isoform15952_227.gene"; gene_name "Isoform15952_227";
chr1	Mandalorion	CDS	164119798	164119980	.	-	.	transcript_id "Isoform15952_227"; gene_id "Isoform15952_227.gene"; gene_name "Isoform15952_227";
chr1	Mandalorion	stop_codon	164119795	164119797	.	-	.	transcript_id "Isoform15952_227"; gene_id "Isoform15952_227.gene"; gene_name "Isoform15952_227";
chr1	Mandalorion	exon	164123279	164123498	.	-	.	transcript_id "Isoform15952_227"; gene_id "Isoform15952_227.gene"; gene_name "Isoform15952_227";
chr1	Mandalorion	CDS	164123279	164123498	.	-	.	transcript_id "Isoform15952_227"; gene_id "Isoform15952_227.gene"; gene_name "Isoform15952_227";
chr1	Mandalorion	exon	164125808	164125936	.	-	.	transcript_id "Isoform15952_227"; gene_id "Isoform15952_227.gene"; gene_name "Isoform15952_227";
chr1	Mandalorion	CDS	164125808	164125936	.	-	.	transcript_id "Isoform15952_227"; gene_id "Isoform15952_227.gene"; gene_name "Isoform15952_227";
chr1	Mandalorion	exon	164127114	164127313	.	-	.	transcript_id "Isoform15952_227"; gene_id "Isoform15952_227.gene"; gene_name "Isoform15952_227";
chr1	Mandalorion	CDS	164127114	164127313	.	-	.	transcript_id "Isoform15952_227"; gene_id "Isoform15952_227.gene"; gene_name "Isoform15952_227";
chr1	Mandalorion	exon	164129853	164130289	.	-	.	transcript_id "Isoform15952_227"; gene_id "Isoform15952_227.gene"; gene_name "Isoform15952_227";
chr1	Mandalorion	CDS	164129853	164130289	.	-	.	transcript_id "Isoform15952_227"; gene_id "Isoform15952_227.gene"; gene_name "Isoform15952_227";
chr1	Mandalorion	exon	164134008	164134085	.	-	.	transcript_id "Isoform15952_227"; gene_id "Isoform15952_227.gene"; gene_name "Isoform15952_227";
chr1	Mandalorion	start_codon	164134036	164134038	.	-	.	transcript_id "Isoform15952_227"; gene_id "Isoform15952_227.gene"; gene_name "Isoform15952_227";
chr1	Mandalorion	CDS	164134008	164134038	.	-	.	transcript_id "Isoform15952_227"; gene_id "Isoform15952_227.gene"; gene_name "Isoform15952_227";
chr1	Mandalorion	exon	164134716	164134849	.	-	.	transcript_id "Isoform15952_227"; gene_id "Isoform15952_227.gene"; gene_name "Isoform15952_227";
chr1	Mandalorion	transcript	164118740	164135047	.	-	.	transcript_id "Isoform15953_29"; gene_id "Isoform15953_29.gene"; gene_name "Isoform15953_29";
chr1	Mandalorion	exon	164118740	164119980	.	-	.	transcript_id "Isoform15953_29"; gene_id "Isoform15953_29.gene"; gene_name "Isoform15953_29";
chr1	Mandalorion	CDS	164119798	164119980	.	-	.	transcript_id "Isoform15953_29"; gene_id "Isoform15953_29.gene"; gene_name "Isoform15953_29";
chr1	Mandalorion	stop_codon	164119795	164119797	.	-	.	transcript_id "Isoform15953_29"; gene_id "Isoform15953_29.gene"; gene_name "Isoform15953_29";
chr1	Mandalorion	exon	164123279	164123498	.	-	.	transcript_id "Isoform15953_29"; gene_id "Isoform15953_29.gene"; gene_name "Isoform15953_29";
chr1	Mandalorion	CDS	164123279	164123498	.	-	.	transcript_id "Isoform15953_29"; gene_id "Isoform15953_29.gene"; gene_name "Isoform15953_29";
chr1	Mandalorion	exon	164125808	164125936	.	-	.	transcript_id "Isoform15953_29"; gene_id "Isoform15953_29.gene"; gene_name "Isoform15953_29";
chr1	Mandalorion	CDS	164125808	164125936	.	-	.	transcript_id "Isoform15953_29"; gene_id "Isoform15953_29.gene"; gene_name "Isoform15953_29";
chr1	Mandalorion	exon	164127114	164127313	.	-	.	transcript_id "Isoform15953_29"; gene_id "Isoform15953_29.gene"; gene_name "Isoform15953_29";
chr1	Mandalorion	CDS	164127114	164127313	.	-	.	transcript_id "Isoform15953_29"; gene_id "Isoform15953_29.gene"; gene_name "Isoform15953_29";
chr1	Mandalorion	exon	164129853	164130289	.	-	.	transcript_id "Isoform15953_29"; gene_id "Isoform15953_29.gene"; gene_name "Isoform15953_29";
chr1	Mandalorion	CDS	164129853	164130289	.	-	.	transcript_id "Isoform15953_29"; gene_id "Isoform15953_29.gene"; gene_name "Isoform15953_29";
chr1	Mandalorion	exon	164134008	164134085	.	-	.	transcript_id "Isoform15953_29"; gene_id "Isoform15953_29.gene"; gene_name "Isoform15953_29";
chr1	Mandalorion	start_codon	164134036	164134038	.	-	.	transcript_id "Isoform15953_29"; gene_id "Isoform15953_29.gene"; gene_name "Isoform15953_29";
chr1	Mandalorion	CDS	164134008	164134038	.	-	.	transcript_id "Isoform15953_29"; gene_id "Isoform15953_29.gene"; gene_name "Isoform15953_29";
chr1	Mandalorion	exon	164134716	164135047	.	-	.	transcript_id "Isoform15953_29"; gene_id "Isoform15953_29.gene"; gene_name "Isoform15953_29";
chr1	Mandalorion	transcript	164264681	164285570	.	-	.	transcript_id "Isoform15979_1326"; gene_id "Isoform15979_1326.gene"; gene_name "Isoform15979_1326";
chr1	Mandalorion	exon	164264681	164266108	.	-	.	transcript_id "Isoform15979_1326"; gene_id "Isoform15979_1326.gene"; gene_name "Isoform15979_1326";
chr1	Mandalorion	CDS	164265848	164266108	.	-	.	transcript_id "Isoform15979_1326"; gene_id "Isoform15979_1326.gene"; gene_name "Isoform15979_1326";
chr1	Mandalorion	stop_codon	164265845	164265847	.	-	.	transcript_id "Isoform15979_1326"; gene_id "Isoform15979_1326.gene"; gene_name "Isoform15979_1326";
chr1	Mandalorion	exon	164266868	164266951	.	-	.	transcript_id "Isoform15979_1326"; gene_id "Isoform15979_1326.gene"; gene_name "Isoform15979_1326";
chr1	Mandalorion	CDS	164266868	164266951	.	-	.	transcript_id "Isoform15979_1326"; gene_id "Isoform15979_1326.gene"; gene_name "Isoform15979_1326";
chr1	Mandalorion	exon	164269026	164269210	.	-	.	transcript_id "Isoform15979_1326"; gene_id "Isoform15979_1326.gene"; gene_name "Isoform15979_1326";
chr1	Mandalorion	CDS	164269026	164269210	.	-	.	transcript_id "Isoform15979_1326"; gene_id "Isoform15979_1326.gene"; gene_name "Isoform15979_1326";
chr1	Mandalorion	exon	164270764	164270919	.	-	.	transcript_id "Isoform15979_1326"; gene_id "Isoform15979_1326.gene"; gene_name "Isoform15979_1326";
chr1	Mandalorion	CDS	164270764	164270919	.	-	.	transcript_id "Isoform15979_1326"; gene_id "Isoform15979_1326.gene"; gene_name "Isoform15979_1326";
chr1	Mandalorion	exon	164281058	164281186	.	-	.	transcript_id "Isoform15979_1326"; gene_id "Isoform15979_1326.gene"; gene_name "Isoform15979_1326";
chr1	Mandalorion	CDS	164281058	164281186	.	-	.	transcript_id "Isoform15979_1326"; gene_id "Isoform15979_1326.gene"; gene_name "Isoform15979_1326";
chr1	Mandalorion	exon	164285330	164285570	.	-	.	transcript_id "Isoform15979_1326"; gene_id "Isoform15979_1326.gene"; gene_name "Isoform15979_1326";
chr1	Mandalorion	start_codon	164285424	164285426	.	-	.	transcript_id "Isoform15979_1326"; gene_id "Isoform15979_1326.gene"; gene_name "Isoform15979_1326";
chr1	Mandalorion	CDS	164285330	164285426	.	-	.	transcript_id "Isoform15979_1326"; gene_id "Isoform15979_1326.gene"; gene_name "Isoform15979_1326";
chr1	Mandalorion	transcript	164264681	164285925	.	-	.	transcript_id "Isoform15980_356"; gene_id "Isoform15980_356.gene"; gene_name "Isoform15980_356";
chr1	Mandalorion	exon	164264681	164266108	.	-	.	transcript_id "Isoform15980_356"; gene_id "Isoform15980_356.gene"; gene_name "Isoform15980_356";
chr1	Mandalorion	CDS	164265848	164266108	.	-	.	transcript_id "Isoform15980_356"; gene_id "Isoform15980_356.gene"; gene_name "Isoform15980_356";
chr1	Mandalorion	stop_codon	164265845	164265847	.	-	.	transcript_id "Isoform15980_356"; gene_id "Isoform15980_356.gene"; gene_name "Isoform15980_356";
chr1	Mandalorion	exon	164266868	164266951	.	-	.	transcript_id "Isoform15980_356"; gene_id "Isoform15980_356.gene"; gene_name "Isoform15980_356";
chr1	Mandalorion	CDS	164266868	164266951	.	-	.	transcript_id "Isoform15980_356"; gene_id "Isoform15980_356.gene"; gene_name "Isoform15980_356";
chr1	Mandalorion	exon	164269026	164269210	.	-	.	transcript_id "Isoform15980_356"; gene_id "Isoform15980_356.gene"; gene_name "Isoform15980_356";
chr1	Mandalorion	CDS	164269026	164269210	.	-	.	transcript_id "Isoform15980_356"; gene_id "Isoform15980_356.gene"; gene_name "Isoform15980_356";
chr1	Mandalorion	exon	164270764	164270919	.	-	.	transcript_id "Isoform15980_356"; gene_id "Isoform15980_356.gene"; gene_name "Isoform15980_356";
chr1	Mandalorion	CDS	164270764	164270919	.	-	.	transcript_id "Isoform15980_356"; gene_id "Isoform15980_356.gene"; gene_name "Isoform15980_356";
chr1	Mandalorion	exon	164281058	164281186	.	-	.	transcript_id "Isoform15980_356"; gene_id "Isoform15980_356.gene"; gene_name "Isoform15980_356";
chr1	Mandalorion	CDS	164281058	164281186	.	-	.	transcript_id "Isoform15980_356"; gene_id "Isoform15980_356.gene"; gene_name "Isoform15980_356";
chr1	Mandalorion	exon	164285330	164285925	.	-	.	transcript_id "Isoform15980_356"; gene_id "Isoform15980_356.gene"; gene_name "Isoform15980_356";
chr1	Mandalorion	start_codon	164285424	164285426	.	-	.	transcript_id "Isoform15980_356"; gene_id "Isoform15980_356.gene"; gene_name "Isoform15980_356";
chr1	Mandalorion	CDS	164285330	164285426	.	-	.	transcript_id "Isoform15980_356"; gene_id "Isoform15980_356.gene"; gene_name "Isoform15980_356";
chr1	Mandalorion	transcript	164135295	164160496	.	+	.	transcript_id "Isoform16009_5"; gene_id "Isoform16009_5.gene"; gene_name "Isoform16009_5";
chr1	Mandalorion	exon	164135295	164135323	.	+	.	transcript_id "Isoform16009_5"; gene_id "Isoform16009_5.gene"; gene_name "Isoform16009_5";
chr1	Mandalorion	exon	164135629	164135819	.	+	.	transcript_id "Isoform16009_5"; gene_id "Isoform16009_5.gene"; gene_name "Isoform16009_5";
chr1	Mandalorion	exon	164140422	164140507	.	+	.	transcript_id "Isoform16009_5"; gene_id "Isoform16009_5.gene"; gene_name "Isoform16009_5";
chr1	Mandalorion	start_codon	164140448	164140450	.	+	.	transcript_id "Isoform16009_5"; gene_id "Isoform16009_5.gene"; gene_name "Isoform16009_5";
chr1	Mandalorion	CDS	164140448	164140507	.	+	.	transcript_id "Isoform16009_5"; gene_id "Isoform16009_5.gene"; gene_name "Isoform16009_5";
chr1	Mandalorion	exon	164155862	164155969	.	+	.	transcript_id "Isoform16009_5"; gene_id "Isoform16009_5.gene"; gene_name "Isoform16009_5";
chr1	Mandalorion	CDS	164155862	164155969	.	+	.	transcript_id "Isoform16009_5"; gene_id "Isoform16009_5.gene"; gene_name "Isoform16009_5";
chr1	Mandalorion	exon	164160181	164160496	.	+	.	transcript_id "Isoform16009_5"; gene_id "Isoform16009_5.gene"; gene_name "Isoform16009_5";
chr1	Mandalorion	CDS	164160181	164160348	.	+	.	transcript_id "Isoform16009_5"; gene_id "Isoform16009_5.gene"; gene_name "Isoform16009_5";
chr1	Mandalorion	stop_codon	164160349	164160351	.	+	.	transcript_id "Isoform16009_5"; gene_id "Isoform16009_5.gene"; gene_name "Isoform16009_5";
chr1	Mandalorion	transcript	164135244	164264864	.	+	.	transcript_id "Isoform16010_55"; gene_id "Isoform16010_55.gene"; gene_name "Isoform16010_55";
chr1	Mandalorion	exon	164135244	164135323	.	+	.	transcript_id "Isoform16010_55"; gene_id "Isoform16010_55.gene"; gene_name "Isoform16010_55";
chr1	Mandalorion	exon	164135629	164135819	.	+	.	transcript_id "Isoform16010_55"; gene_id "Isoform16010_55.gene"; gene_name "Isoform16010_55";
chr1	Mandalorion	exon	164140422	164140507	.	+	.	transcript_id "Isoform16010_55"; gene_id "Isoform16010_55.gene"; gene_name "Isoform16010_55";
chr1	Mandalorion	start_codon	164140448	164140450	.	+	.	transcript_id "Isoform16010_55"; gene_id "Isoform16010_55.gene"; gene_name "Isoform16010_55";
chr1	Mandalorion	CDS	164140448	164140507	.	+	.	transcript_id "Isoform16010_55"; gene_id "Isoform16010_55.gene"; gene_name "Isoform16010_55";
chr1	Mandalorion	exon	164155862	164155969	.	+	.	transcript_id "Isoform16010_55"; gene_id "Isoform16010_55.gene"; gene_name "Isoform16010_55";
chr1	Mandalorion	CDS	164155862	164155969	.	+	.	transcript_id "Isoform16010_55"; gene_id "Isoform16010_55.gene"; gene_name "Isoform16010_55";
chr1	Mandalorion	exon	164160181	164160347	.	+	.	transcript_id "Isoform16010_55"; gene_id "Isoform16010_55.gene"; gene_name "Isoform16010_55";
chr1	Mandalorion	CDS	164160181	164160347	.	+	.	transcript_id "Isoform16010_55"; gene_id "Isoform16010_55.gene"; gene_name "Isoform16010_55";
chr1	Mandalorion	exon	164168298	164168408	.	+	.	transcript_id "Isoform16010_55"; gene_id "Isoform16010_55.gene"; gene_name "Isoform16010_55";
chr1	Mandalorion	CDS	164168298	164168408	.	+	.	transcript_id "Isoform16010_55"; gene_id "Isoform16010_55.gene"; gene_name "Isoform16010_55";
chr1	Mandalorion	exon	164170783	164170833	.	+	.	transcript_id "Isoform16010_55"; gene_id "Isoform16010_55.gene"; gene_name "Isoform16010_55";
chr1	Mandalorion	CDS	164170783	164170833	.	+	.	transcript_id "Isoform16010_55"; gene_id "Isoform16010_55.gene"; gene_name "Isoform16010_55";
chr1	Mandalorion	exon	164172788	164172995	.	+	.	transcript_id "Isoform16010_55"; gene_id "Isoform16010_55.gene"; gene_name "Isoform16010_55";
chr1	Mandalorion	CDS	164172788	164172995	.	+	.	transcript_id "Isoform16010_55"; gene_id "Isoform16010_55.gene"; gene_name "Isoform16010_55";
chr1	Mandalorion	exon	164175343	164175448	.	+	.	transcript_id "Isoform16010_55"; gene_id "Isoform16010_55.gene"; gene_name "Isoform16010_55";
chr1	Mandalorion	CDS	164175343	164175448	.	+	.	transcript_id "Isoform16010_55"; gene_id "Isoform16010_55.gene"; gene_name "Isoform16010_55";
chr1	Mandalorion	exon	164206928	164206992	.	+	.	transcript_id "Isoform16010_55"; gene_id "Isoform16010_55.gene"; gene_name "Isoform16010_55";
chr1	Mandalorion	CDS	164206928	164206992	.	+	.	transcript_id "Isoform16010_55"; gene_id "Isoform16010_55.gene"; gene_name "Isoform16010_55";
chr1	Mandalorion	exon	164208210	164208278	.	+	.	transcript_id "Isoform16010_55"; gene_id "Isoform16010_55.gene"; gene_name "Isoform16010_55";
chr1	Mandalorion	CDS	164208210	164208278	.	+	.	transcript_id "Isoform16010_55"; gene_id "Isoform16010_55.gene"; gene_name "Isoform16010_55";
chr1	Mandalorion	exon	164213269	164213370	.	+	.	transcript_id "Isoform16010_55"; gene_id "Isoform16010_55.gene"; gene_name "Isoform16010_55";
chr1	Mandalorion	CDS	164213269	164213370	.	+	.	transcript_id "Isoform16010_55"; gene_id "Isoform16010_55.gene"; gene_name "Isoform16010_55";
chr1	Mandalorion	exon	164230539	164230646	.	+	.	transcript_id "Isoform16010_55"; gene_id "Isoform16010_55.gene"; gene_name "Isoform16010_55";
chr1	Mandalorion	CDS	164230539	164230646	.	+	.	transcript_id "Isoform16010_55"; gene_id "Isoform16010_55.gene"; gene_name "Isoform16010_55";
chr1	Mandalorion	exon	164264585	164264864	.	+	.	transcript_id "Isoform16010_55"; gene_id "Isoform16010_55.gene"; gene_name "Isoform16010_55";
chr1	Mandalorion	CDS	164264585	164264614	.	+	.	transcript_id "Isoform16010_55"; gene_id "Isoform16010_55.gene"; gene_name "Isoform16010_55";
chr1	Mandalorion	stop_codon	164264615	164264617	.	+	.	transcript_id "Isoform16010_55"; gene_id "Isoform16010_55.gene"; gene_name "Isoform16010_55";
chr1	Mandalorion	transcript	164135244	164265254	.	+	.	transcript_id "Isoform16011_3"; gene_id "Isoform16011_3.gene"; gene_name "Isoform16011_3";
chr1	Mandalorion	exon	164135244	164135323	.	+	.	transcript_id "Isoform16011_3"; gene_id "Isoform16011_3.gene"; gene_name "Isoform16011_3";
chr1	Mandalorion	exon	164135629	164135819	.	+	.	transcript_id "Isoform16011_3"; gene_id "Isoform16011_3.gene"; gene_name "Isoform16011_3";
chr1	Mandalorion	exon	164140422	164140507	.	+	.	transcript_id "Isoform16011_3"; gene_id "Isoform16011_3.gene"; gene_name "Isoform16011_3";
chr1	Mandalorion	start_codon	164140448	164140450	.	+	.	transcript_id "Isoform16011_3"; gene_id "Isoform16011_3.gene"; gene_name "Isoform16011_3";
chr1	Mandalorion	CDS	164140448	164140507	.	+	.	transcript_id "Isoform16011_3"; gene_id "Isoform16011_3.gene"; gene_name "Isoform16011_3";
chr1	Mandalorion	exon	164155862	164155969	.	+	.	transcript_id "Isoform16011_3"; gene_id "Isoform16011_3.gene"; gene_name "Isoform16011_3";
chr1	Mandalorion	CDS	164155862	164155969	.	+	.	transcript_id "Isoform16011_3"; gene_id "Isoform16011_3.gene"; gene_name "Isoform16011_3";
chr1	Mandalorion	exon	164160181	164160347	.	+	.	transcript_id "Isoform16011_3"; gene_id "Isoform16011_3.gene"; gene_name "Isoform16011_3";
chr1	Mandalorion	CDS	164160181	164160347	.	+	.	transcript_id "Isoform16011_3"; gene_id "Isoform16011_3.gene"; gene_name "Isoform16011_3";
chr1	Mandalorion	exon	164168298	164168408	.	+	.	transcript_id "Isoform16011_3"; gene_id "Isoform16011_3.gene"; gene_name "Isoform16011_3";
chr1	Mandalorion	CDS	164168298	164168408	.	+	.	transcript_id "Isoform16011_3"; gene_id "Isoform16011_3.gene"; gene_name "Isoform16011_3";
chr1	Mandalorion	exon	164170783	164170833	.	+	.	transcript_id "Isoform16011_3"; gene_id "Isoform16011_3.gene"; gene_name "Isoform16011_3";
chr1	Mandalorion	CDS	164170783	164170833	.	+	.	transcript_id "Isoform16011_3"; gene_id "Isoform16011_3.gene"; gene_name "Isoform16011_3";
chr1	Mandalorion	exon	164172788	164172995	.	+	.	transcript_id "Isoform16011_3"; gene_id "Isoform16011_3.gene"; gene_name "Isoform16011_3";
chr1	Mandalorion	CDS	164172788	164172995	.	+	.	transcript_id "Isoform16011_3"; gene_id "Isoform16011_3.gene"; gene_name "Isoform16011_3";
chr1	Mandalorion	exon	164175343	164175448	.	+	.	transcript_id "Isoform16011_3"; gene_id "Isoform16011_3.gene"; gene_name "Isoform16011_3";
chr1	Mandalorion	CDS	164175343	164175448	.	+	.	transcript_id "Isoform16011_3"; gene_id "Isoform16011_3.gene"; gene_name "Isoform16011_3";
chr1	Mandalorion	exon	164206928	164206992	.	+	.	transcript_id "Isoform16011_3"; gene_id "Isoform16011_3.gene"; gene_name "Isoform16011_3";
chr1	Mandalorion	CDS	164206928	164206992	.	+	.	transcript_id "Isoform16011_3"; gene_id "Isoform16011_3.gene"; gene_name "Isoform16011_3";
chr1	Mandalorion	exon	164208210	164208278	.	+	.	transcript_id "Isoform16011_3"; gene_id "Isoform16011_3.gene"; gene_name "Isoform16011_3";
chr1	Mandalorion	CDS	164208210	164208278	.	+	.	transcript_id "Isoform16011_3"; gene_id "Isoform16011_3.gene"; gene_name "Isoform16011_3";
chr1	Mandalorion	exon	164213269	164213370	.	+	.	transcript_id "Isoform16011_3"; gene_id "Isoform16011_3.gene"; gene_name "Isoform16011_3";
chr1	Mandalorion	CDS	164213269	164213370	.	+	.	transcript_id "Isoform16011_3"; gene_id "Isoform16011_3.gene"; gene_name "Isoform16011_3";
chr1	Mandalorion	exon	164230539	164230646	.	+	.	transcript_id "Isoform16011_3"; gene_id "Isoform16011_3.gene"; gene_name "Isoform16011_3";
chr1	Mandalorion	CDS	164230539	164230646	.	+	.	transcript_id "Isoform16011_3"; gene_id "Isoform16011_3.gene"; gene_name "Isoform16011_3";
chr1	Mandalorion	exon	164264585	164265254	.	+	.	transcript_id "Isoform16011_3"; gene_id "Isoform16011_3.gene"; gene_name "Isoform16011_3";
chr1	Mandalorion	CDS	164264585	164264614	.	+	.	transcript_id "Isoform16011_3"; gene_id "Isoform16011_3.gene"; gene_name "Isoform16011_3";
chr1	Mandalorion	stop_codon	164264615	164264617	.	+	.	transcript_id "Isoform16011_3"; gene_id "Isoform16011_3.gene"; gene_name "Isoform16011_3";
chr1	Mandalorion	transcript	164135289	164264864	.	+	.	transcript_id "Isoform16012_59"; gene_id "Isoform16012_59.gene"; gene_name "Isoform16012_59";
chr1	Mandalorion	exon	164135289	164135323	.	+	.	transcript_id "Isoform16012_59"; gene_id "Isoform16012_59.gene"; gene_name "Isoform16012_59";
chr1	Mandalorion	exon	164135629	164135819	.	+	.	transcript_id "Isoform16012_59"; gene_id "Isoform16012_59.gene"; gene_name "Isoform16012_59";
chr1	Mandalorion	exon	164140422	164140507	.	+	.	transcript_id "Isoform16012_59"; gene_id "Isoform16012_59.gene"; gene_name "Isoform16012_59";
chr1	Mandalorion	start_codon	164140448	164140450	.	+	.	transcript_id "Isoform16012_59"; gene_id "Isoform16012_59.gene"; gene_name "Isoform16012_59";
chr1	Mandalorion	CDS	164140448	164140507	.	+	.	transcript_id "Isoform16012_59"; gene_id "Isoform16012_59.gene"; gene_name "Isoform16012_59";
chr1	Mandalorion	exon	164155862	164155969	.	+	.	transcript_id "Isoform16012_59"; gene_id "Isoform16012_59.gene"; gene_name "Isoform16012_59";
chr1	Mandalorion	CDS	164155862	164155969	.	+	.	transcript_id "Isoform16012_59"; gene_id "Isoform16012_59.gene"; gene_name "Isoform16012_59";
chr1	Mandalorion	exon	164160181	164160347	.	+	.	transcript_id "Isoform16012_59"; gene_id "Isoform16012_59.gene"; gene_name "Isoform16012_59";
chr1	Mandalorion	CDS	164160181	164160347	.	+	.	transcript_id "Isoform16012_59"; gene_id "Isoform16012_59.gene"; gene_name "Isoform16012_59";
chr1	Mandalorion	exon	164168298	164168408	.	+	.	transcript_id "Isoform16012_59"; gene_id "Isoform16012_59.gene"; gene_name "Isoform16012_59";
chr1	Mandalorion	CDS	164168298	164168408	.	+	.	transcript_id "Isoform16012_59"; gene_id "Isoform16012_59.gene"; gene_name "Isoform16012_59";
chr1	Mandalorion	exon	164170783	164170833	.	+	.	transcript_id "Isoform16012_59"; gene_id "Isoform16012_59.gene"; gene_name "Isoform16012_59";
chr1	Mandalorion	CDS	164170783	164170833	.	+	.	transcript_id "Isoform16012_59"; gene_id "Isoform16012_59.gene"; gene_name "Isoform16012_59";
chr1	Mandalorion	exon	164172788	164172995	.	+	.	transcript_id "Isoform16012_59"; gene_id "Isoform16012_59.gene"; gene_name "Isoform16012_59";
chr1	Mandalorion	CDS	164172788	164172995	.	+	.	transcript_id "Isoform16012_59"; gene_id "Isoform16012_59.gene"; gene_name "Isoform16012_59";
chr1	Mandalorion	exon	164175343	164175448	.	+	.	transcript_id "Isoform16012_59"; gene_id "Isoform16012_59.gene"; gene_name "Isoform16012_59";
chr1	Mandalorion	CDS	164175343	164175448	.	+	.	transcript_id "Isoform16012_59"; gene_id "Isoform16012_59.gene"; gene_name "Isoform16012_59";
chr1	Mandalorion	exon	164206928	164206992	.	+	.	transcript_id "Isoform16012_59"; gene_id "Isoform16012_59.gene"; gene_name "Isoform16012_59";
chr1	Mandalorion	CDS	164206928	164206992	.	+	.	transcript_id "Isoform16012_59"; gene_id "Isoform16012_59.gene"; gene_name "Isoform16012_59";
chr1	Mandalorion	exon	164208210	164208278	.	+	.	transcript_id "Isoform16012_59"; gene_id "Isoform16012_59.gene"; gene_name "Isoform16012_59";
chr1	Mandalorion	CDS	164208210	164208278	.	+	.	transcript_id "Isoform16012_59"; gene_id "Isoform16012_59.gene"; gene_name "Isoform16012_59";
chr1	Mandalorion	exon	164213269	164213370	.	+	.	transcript_id "Isoform16012_59"; gene_id "Isoform16012_59.gene"; gene_name "Isoform16012_59";
chr1	Mandalorion	CDS	164213269	164213370	.	+	.	transcript_id "Isoform16012_59"; gene_id "Isoform16012_59.gene"; gene_name "Isoform16012_59";
chr1	Mandalorion	exon	164230539	164230646	.	+	.	transcript_id "Isoform16012_59"; gene_id "Isoform16012_59.gene"; gene_name "Isoform16012_59";
chr1	Mandalorion	CDS	164230539	164230646	.	+	.	transcript_id "Isoform16012_59"; gene_id "Isoform16012_59.gene"; gene_name "Isoform16012_59";
chr1	Mandalorion	exon	164264585	164264864	.	+	.	transcript_id "Isoform16012_59"; gene_id "Isoform16012_59.gene"; gene_name "Isoform16012_59";
chr1	Mandalorion	CDS	164264585	164264614	.	+	.	transcript_id "Isoform16012_59"; gene_id "Isoform16012_59.gene"; gene_name "Isoform16012_59";
chr1	Mandalorion	stop_codon	164264615	164264617	.	+	.	transcript_id "Isoform16012_59"; gene_id "Isoform16012_59.gene"; gene_name "Isoform16012_59";
chr1	Mandalorion	transcript	164135264	164264864	.	+	.	transcript_id "Isoform16014_51"; gene_id "Isoform16014_51.gene"; gene_name "Isoform16014_51";
chr1	Mandalorion	exon	164135264	164135323	.	+	.	transcript_id "Isoform16014_51"; gene_id "Isoform16014_51.gene"; gene_name "Isoform16014_51";
chr1	Mandalorion	exon	164135629	164135819	.	+	.	transcript_id "Isoform16014_51"; gene_id "Isoform16014_51.gene"; gene_name "Isoform16014_51";
chr1	Mandalorion	exon	164140425	164140507	.	+	.	transcript_id "Isoform16014_51"; gene_id "Isoform16014_51.gene"; gene_name "Isoform16014_51";
chr1	Mandalorion	start_codon	164140448	164140450	.	+	.	transcript_id "Isoform16014_51"; gene_id "Isoform16014_51.gene"; gene_name "Isoform16014_51";
chr1	Mandalorion	CDS	164140448	164140507	.	+	.	transcript_id "Isoform16014_51"; gene_id "Isoform16014_51.gene"; gene_name "Isoform16014_51";
chr1	Mandalorion	exon	164155862	164155969	.	+	.	transcript_id "Isoform16014_51"; gene_id "Isoform16014_51.gene"; gene_name "Isoform16014_51";
chr1	Mandalorion	CDS	164155862	164155969	.	+	.	transcript_id "Isoform16014_51"; gene_id "Isoform16014_51.gene"; gene_name "Isoform16014_51";
chr1	Mandalorion	exon	164160181	164160347	.	+	.	transcript_id "Isoform16014_51"; gene_id "Isoform16014_51.gene"; gene_name "Isoform16014_51";
chr1	Mandalorion	CDS	164160181	164160347	.	+	.	transcript_id "Isoform16014_51"; gene_id "Isoform16014_51.gene"; gene_name "Isoform16014_51";
chr1	Mandalorion	exon	164168298	164168408	.	+	.	transcript_id "Isoform16014_51"; gene_id "Isoform16014_51.gene"; gene_name "Isoform16014_51";
chr1	Mandalorion	CDS	164168298	164168408	.	+	.	transcript_id "Isoform16014_51"; gene_id "Isoform16014_51.gene"; gene_name "Isoform16014_51";
chr1	Mandalorion	exon	164170783	164170833	.	+	.	transcript_id "Isoform16014_51"; gene_id "Isoform16014_51.gene"; gene_name "Isoform16014_51";
chr1	Mandalorion	CDS	164170783	164170833	.	+	.	transcript_id "Isoform16014_51"; gene_id "Isoform16014_51.gene"; gene_name "Isoform16014_51";
chr1	Mandalorion	exon	164172788	164172995	.	+	.	transcript_id "Isoform16014_51"; gene_id "Isoform16014_51.gene"; gene_name "Isoform16014_51";
chr1	Mandalorion	CDS	164172788	164172995	.	+	.	transcript_id "Isoform16014_51"; gene_id "Isoform16014_51.gene"; gene_name "Isoform16014_51";
chr1	Mandalorion	exon	164175343	164175448	.	+	.	transcript_id "Isoform16014_51"; gene_id "Isoform16014_51.gene"; gene_name "Isoform16014_51";
chr1	Mandalorion	CDS	164175343	164175448	.	+	.	transcript_id "Isoform16014_51"; gene_id "Isoform16014_51.gene"; gene_name "Isoform16014_51";
chr1	Mandalorion	exon	164206928	164206992	.	+	.	transcript_id "Isoform16014_51"; gene_id "Isoform16014_51.gene"; gene_name "Isoform16014_51";
chr1	Mandalorion	CDS	164206928	164206992	.	+	.	transcript_id "Isoform16014_51"; gene_id "Isoform16014_51.gene"; gene_name "Isoform16014_51";
chr1	Mandalorion	exon	164208210	164208278	.	+	.	transcript_id "Isoform16014_51"; gene_id "Isoform16014_51.gene"; gene_name "Isoform16014_51";
chr1	Mandalorion	CDS	164208210	164208278	.	+	.	transcript_id "Isoform16014_51"; gene_id "Isoform16014_51.gene"; gene_name "Isoform16014_51";
chr1	Mandalorion	exon	164213269	164213370	.	+	.	transcript_id "Isoform16014_51"; gene_id "Isoform16014_51.gene"; gene_name "Isoform16014_51";
chr1	Mandalorion	CDS	164213269	164213370	.	+	.	transcript_id "Isoform16014_51"; gene_id "Isoform16014_51.gene"; gene_name "Isoform16014_51";
chr1	Mandalorion	exon	164230539	164230646	.	+	.	transcript_id "Isoform16014_51"; gene_id "Isoform16014_51.gene"; gene_name "Isoform16014_51";
chr1	Mandalorion	CDS	164230539	164230646	.	+	.	transcript_id "Isoform16014_51"; gene_id "Isoform16014_51.gene"; gene_name "Isoform16014_51";
chr1	Mandalorion	exon	164264585	164264864	.	+	.	transcript_id "Isoform16014_51"; gene_id "Isoform16014_51.gene"; gene_name "Isoform16014_51";
chr1	Mandalorion	CDS	164264585	164264614	.	+	.	transcript_id "Isoform16014_51"; gene_id "Isoform16014_51.gene"; gene_name "Isoform16014_51";
chr1	Mandalorion	stop_codon	164264615	164264617	.	+	.	transcript_id "Isoform16014_51"; gene_id "Isoform16014_51.gene"; gene_name "Isoform16014_51";
chr1	Mandalorion	transcript	164286111	164292053	.	+	.	transcript_id "Isoform16019_4"; gene_id "Isoform16019_4.gene"; gene_name "Isoform16019_4";
chr1	Mandalorion	exon	164286111	164287309	.	+	.	transcript_id "Isoform16019_4"; gene_id "Isoform16019_4.gene"; gene_name "Isoform16019_4";
chr1	Mandalorion	start_codon	164286112	164286114	.	+	.	transcript_id "Isoform16019_4"; gene_id "Isoform16019_4.gene"; gene_name "Isoform16019_4";
chr1	Mandalorion	CDS	164286112	164286531	.	+	.	transcript_id "Isoform16019_4"; gene_id "Isoform16019_4.gene"; gene_name "Isoform16019_4";
chr1	Mandalorion	stop_codon	164286532	164286534	.	+	.	transcript_id "Isoform16019_4"; gene_id "Isoform16019_4.gene"; gene_name "Isoform16019_4";
chr1	Mandalorion	exon	164289945	164290167	.	+	.	transcript_id "Isoform16019_4"; gene_id "Isoform16019_4.gene"; gene_name "Isoform16019_4";
chr1	Mandalorion	exon	164290326	164290406	.	+	.	transcript_id "Isoform16019_4"; gene_id "Isoform16019_4.gene"; gene_name "Isoform16019_4";
chr1	Mandalorion	exon	164291244	164292053	.	+	.	transcript_id "Isoform16019_4"; gene_id "Isoform16019_4.gene"; gene_name "Isoform16019_4";
chr1	Mandalorion	transcript	164286068	164292053	.	+	.	transcript_id "Isoform16020_12"; gene_id "Isoform16020_12.gene"; gene_name "Isoform16020_12";
chr1	Mandalorion	exon	164286068	164287309	.	+	.	transcript_id "Isoform16020_12"; gene_id "Isoform16020_12.gene"; gene_name "Isoform16020_12";
chr1	Mandalorion	start_codon	164286408	164286410	.	+	.	transcript_id "Isoform16020_12"; gene_id "Isoform16020_12.gene"; gene_name "Isoform16020_12";
chr1	Mandalorion	CDS	164286408	164286575	.	+	.	transcript_id "Isoform16020_12"; gene_id "Isoform16020_12.gene"; gene_name "Isoform16020_12";
chr1	Mandalorion	stop_codon	164286576	164286578	.	+	.	transcript_id "Isoform16020_12"; gene_id "Isoform16020_12.gene"; gene_name "Isoform16020_12";
chr1	Mandalorion	exon	164289945	164290167	.	+	.	transcript_id "Isoform16020_12"; gene_id "Isoform16020_12.gene"; gene_name "Isoform16020_12";
chr1	Mandalorion	exon	164290326	164290406	.	+	.	transcript_id "Isoform16020_12"; gene_id "Isoform16020_12.gene"; gene_name "Isoform16020_12";
chr1	Mandalorion	exon	164291257	164292053	.	+	.	transcript_id "Isoform16020_12"; gene_id "Isoform16020_12.gene"; gene_name "Isoform16020_12";
chr1	Mandalorion	transcript	164152010	164264864	.	+	.	transcript_id "Isoform16022_15"; gene_id "Isoform16022_15.gene"; gene_name "Isoform16022_15";
chr1	Mandalorion	exon	164152010	164152116	.	+	.	transcript_id "Isoform16022_15"; gene_id "Isoform16022_15.gene"; gene_name "Isoform16022_15";
chr1	Mandalorion	exon	164155862	164155969	.	+	.	transcript_id "Isoform16022_15"; gene_id "Isoform16022_15.gene"; gene_name "Isoform16022_15";
chr1	Mandalorion	start_codon	164155967	164155969	.	+	.	transcript_id "Isoform16022_15"; gene_id "Isoform16022_15.gene"; gene_name "Isoform16022_15";
chr1	Mandalorion	CDS	164155967	164155969	.	+	.	transcript_id "Isoform16022_15"; gene_id "Isoform16022_15.gene"; gene_name "Isoform16022_15";
chr1	Mandalorion	exon	164160181	164160347	.	+	.	transcript_id "Isoform16022_15"; gene_id "Isoform16022_15.gene"; gene_name "Isoform16022_15";
chr1	Mandalorion	CDS	164160181	164160347	.	+	.	transcript_id "Isoform16022_15"; gene_id "Isoform16022_15.gene"; gene_name "Isoform16022_15";
chr1	Mandalorion	exon	164168298	164168408	.	+	.	transcript_id "Isoform16022_15"; gene_id "Isoform16022_15.gene"; gene_name "Isoform16022_15";
chr1	Mandalorion	CDS	164168298	164168408	.	+	.	transcript_id "Isoform16022_15"; gene_id "Isoform16022_15.gene"; gene_name "Isoform16022_15";
chr1	Mandalorion	exon	164170783	164170833	.	+	.	transcript_id "Isoform16022_15"; gene_id "Isoform16022_15.gene"; gene_name "Isoform16022_15";
chr1	Mandalorion	CDS	164170783	164170833	.	+	.	transcript_id "Isoform16022_15"; gene_id "Isoform16022_15.gene"; gene_name "Isoform16022_15";
chr1	Mandalorion	exon	164172788	164172995	.	+	.	transcript_id "Isoform16022_15"; gene_id "Isoform16022_15.gene"; gene_name "Isoform16022_15";
chr1	Mandalorion	CDS	164172788	164172995	.	+	.	transcript_id "Isoform16022_15"; gene_id "Isoform16022_15.gene"; gene_name "Isoform16022_15";
chr1	Mandalorion	exon	164175343	164175448	.	+	.	transcript_id "Isoform16022_15"; gene_id "Isoform16022_15.gene"; gene_name "Isoform16022_15";
chr1	Mandalorion	CDS	164175343	164175448	.	+	.	transcript_id "Isoform16022_15"; gene_id "Isoform16022_15.gene"; gene_name "Isoform16022_15";
chr1	Mandalorion	exon	164206928	164206992	.	+	.	transcript_id "Isoform16022_15"; gene_id "Isoform16022_15.gene"; gene_name "Isoform16022_15";
chr1	Mandalorion	CDS	164206928	164206992	.	+	.	transcript_id "Isoform16022_15"; gene_id "Isoform16022_15.gene"; gene_name "Isoform16022_15";
chr1	Mandalorion	exon	164208210	164208278	.	+	.	transcript_id "Isoform16022_15"; gene_id "Isoform16022_15.gene"; gene_name "Isoform16022_15";
chr1	Mandalorion	CDS	164208210	164208278	.	+	.	transcript_id "Isoform16022_15"; gene_id "Isoform16022_15.gene"; gene_name "Isoform16022_15";
chr1	Mandalorion	exon	164213269	164213370	.	+	.	transcript_id "Isoform16022_15"; gene_id "Isoform16022_15.gene"; gene_name "Isoform16022_15";
chr1	Mandalorion	CDS	164213269	164213370	.	+	.	transcript_id "Isoform16022_15"; gene_id "Isoform16022_15.gene"; gene_name "Isoform16022_15";
chr1	Mandalorion	exon	164230539	164230646	.	+	.	transcript_id "Isoform16022_15"; gene_id "Isoform16022_15.gene"; gene_name "Isoform16022_15";
chr1	Mandalorion	CDS	164230539	164230646	.	+	.	transcript_id "Isoform16022_15"; gene_id "Isoform16022_15.gene"; gene_name "Isoform16022_15";
chr1	Mandalorion	exon	164264585	164264864	.	+	.	transcript_id "Isoform16022_15"; gene_id "Isoform16022_15.gene"; gene_name "Isoform16022_15";
chr1	Mandalorion	CDS	164264585	164264614	.	+	.	transcript_id "Isoform16022_15"; gene_id "Isoform16022_15.gene"; gene_name "Isoform16022_15";
chr1	Mandalorion	stop_codon	164264615	164264617	.	+	.	transcript_id "Isoform16022_15"; gene_id "Isoform16022_15.gene"; gene_name "Isoform16022_15";
chr1	Mandalorion	transcript	164152279	164264863	.	+	.	transcript_id "Isoform16025_7"; gene_id "Isoform16025_7.gene"; gene_name "Isoform16025_7";
chr1	Mandalorion	exon	164152279	164152442	.	+	.	transcript_id "Isoform16025_7"; gene_id "Isoform16025_7.gene"; gene_name "Isoform16025_7";
chr1	Mandalorion	start_codon	164152440	164152442	.	+	.	transcript_id "Isoform16025_7"; gene_id "Isoform16025_7.gene"; gene_name "Isoform16025_7";
chr1	Mandalorion	CDS	164152440	164152442	.	+	.	transcript_id "Isoform16025_7"; gene_id "Isoform16025_7.gene"; gene_name "Isoform16025_7";
chr1	Mandalorion	exon	164155862	164155969	.	+	.	transcript_id "Isoform16025_7"; gene_id "Isoform16025_7.gene"; gene_name "Isoform16025_7";
chr1	Mandalorion	CDS	164155862	164155969	.	+	.	transcript_id "Isoform16025_7"; gene_id "Isoform16025_7.gene"; gene_name "Isoform16025_7";
chr1	Mandalorion	exon	164160181	164160347	.	+	.	transcript_id "Isoform16025_7"; gene_id "Isoform16025_7.gene"; gene_name "Isoform16025_7";
chr1	Mandalorion	CDS	164160181	164160347	.	+	.	transcript_id "Isoform16025_7"; gene_id "Isoform16025_7.gene"; gene_name "Isoform16025_7";
chr1	Mandalorion	exon	164168298	164168408	.	+	.	transcript_id "Isoform16025_7"; gene_id "Isoform16025_7.gene"; gene_name "Isoform16025_7";
chr1	Mandalorion	CDS	164168298	164168408	.	+	.	transcript_id "Isoform16025_7"; gene_id "Isoform16025_7.gene"; gene_name "Isoform16025_7";
chr1	Mandalorion	exon	164170783	164170833	.	+	.	transcript_id "Isoform16025_7"; gene_id "Isoform16025_7.gene"; gene_name "Isoform16025_7";
chr1	Mandalorion	CDS	164170783	164170833	.	+	.	transcript_id "Isoform16025_7"; gene_id "Isoform16025_7.gene"; gene_name "Isoform16025_7";
chr1	Mandalorion	exon	164172788	164172995	.	+	.	transcript_id "Isoform16025_7"; gene_id "Isoform16025_7.gene"; gene_name "Isoform16025_7";
chr1	Mandalorion	CDS	164172788	164172995	.	+	.	transcript_id "Isoform16025_7"; gene_id "Isoform16025_7.gene"; gene_name "Isoform16025_7";
chr1	Mandalorion	exon	164175343	164175448	.	+	.	transcript_id "Isoform16025_7"; gene_id "Isoform16025_7.gene"; gene_name "Isoform16025_7";
chr1	Mandalorion	CDS	164175343	164175448	.	+	.	transcript_id "Isoform16025_7"; gene_id "Isoform16025_7.gene"; gene_name "Isoform16025_7";
chr1	Mandalorion	exon	164206928	164206992	.	+	.	transcript_id "Isoform16025_7"; gene_id "Isoform16025_7.gene"; gene_name "Isoform16025_7";
chr1	Mandalorion	CDS	164206928	164206992	.	+	.	transcript_id "Isoform16025_7"; gene_id "Isoform16025_7.gene"; gene_name "Isoform16025_7";
chr1	Mandalorion	exon	164208210	164208278	.	+	.	transcript_id "Isoform16025_7"; gene_id "Isoform16025_7.gene"; gene_name "Isoform16025_7";
chr1	Mandalorion	CDS	164208210	164208278	.	+	.	transcript_id "Isoform16025_7"; gene_id "Isoform16025_7.gene"; gene_name "Isoform16025_7";
chr1	Mandalorion	exon	164213269	164213370	.	+	.	transcript_id "Isoform16025_7"; gene_id "Isoform16025_7.gene"; gene_name "Isoform16025_7";
chr1	Mandalorion	CDS	164213269	164213370	.	+	.	transcript_id "Isoform16025_7"; gene_id "Isoform16025_7.gene"; gene_name "Isoform16025_7";
chr1	Mandalorion	exon	164230539	164230646	.	+	.	transcript_id "Isoform16025_7"; gene_id "Isoform16025_7.gene"; gene_name "Isoform16025_7";
chr1	Mandalorion	CDS	164230539	164230646	.	+	.	transcript_id "Isoform16025_7"; gene_id "Isoform16025_7.gene"; gene_name "Isoform16025_7";
chr1	Mandalorion	exon	164264585	164264863	.	+	.	transcript_id "Isoform16025_7"; gene_id "Isoform16025_7.gene"; gene_name "Isoform16025_7";
chr1	Mandalorion	CDS	164264585	164264614	.	+	.	transcript_id "Isoform16025_7"; gene_id "Isoform16025_7.gene"; gene_name "Isoform16025_7";
chr1	Mandalorion	stop_codon	164264615	164264617	.	+	.	transcript_id "Isoform16025_7"; gene_id "Isoform16025_7.gene"; gene_name "Isoform16025_7";
chr1	Mandalorion	transcript	164286089	164287765	.	+	.	transcript_id "Isoform16036_17"; gene_id "Isoform16036_17.gene"; gene_name "Isoform16036_17";
chr1	Mandalorion	exon	164286089	164287765	.	+	.	transcript_id "Isoform16036_17"; gene_id "Isoform16036_17.gene"; gene_name "Isoform16036_17";
chr1	Mandalorion	start_codon	164286408	164286410	.	+	.	transcript_id "Isoform16036_17"; gene_id "Isoform16036_17.gene"; gene_name "Isoform16036_17";
chr1	Mandalorion	CDS	164286408	164286575	.	+	.	transcript_id "Isoform16036_17"; gene_id "Isoform16036_17.gene"; gene_name "Isoform16036_17";
chr1	Mandalorion	stop_codon	164286576	164286578	.	+	.	transcript_id "Isoform16036_17"; gene_id "Isoform16036_17.gene"; gene_name "Isoform16036_17";
chr1	Mandalorion	transcript	164624192	164651839	.	+	.	transcript_id "Isoform16038_20"; gene_id "Isoform16038_20.gene"; gene_name "Isoform16038_20";
chr1	Mandalorion	exon	164624192	164624605	.	+	.	transcript_id "Isoform16038_20"; gene_id "Isoform16038_20.gene"; gene_name "Isoform16038_20";
chr1	Mandalorion	start_codon	164624301	164624303	.	+	.	transcript_id "Isoform16038_20"; gene_id "Isoform16038_20.gene"; gene_name "Isoform16038_20";
chr1	Mandalorion	CDS	164624301	164624605	.	+	.	transcript_id "Isoform16038_20"; gene_id "Isoform16038_20.gene"; gene_name "Isoform16038_20";
chr1	Mandalorion	exon	164636475	164636600	.	+	.	transcript_id "Isoform16038_20"; gene_id "Isoform16038_20.gene"; gene_name "Isoform16038_20";
chr1	Mandalorion	CDS	164636475	164636600	.	+	.	transcript_id "Isoform16038_20"; gene_id "Isoform16038_20.gene"; gene_name "Isoform16038_20";
chr1	Mandalorion	exon	164646464	164646571	.	+	.	transcript_id "Isoform16038_20"; gene_id "Isoform16038_20.gene"; gene_name "Isoform16038_20";
chr1	Mandalorion	CDS	164646464	164646571	.	+	.	transcript_id "Isoform16038_20"; gene_id "Isoform16038_20.gene"; gene_name "Isoform16038_20";
chr1	Mandalorion	exon	164650739	164651839	.	+	.	transcript_id "Isoform16038_20"; gene_id "Isoform16038_20.gene"; gene_name "Isoform16038_20";
chr1	Mandalorion	CDS	164650739	164650802	.	+	.	transcript_id "Isoform16038_20"; gene_id "Isoform16038_20.gene"; gene_name "Isoform16038_20";
chr1	Mandalorion	stop_codon	164650803	164650805	.	+	.	transcript_id "Isoform16038_20"; gene_id "Isoform16038_20.gene"; gene_name "Isoform16038_20";
chr1	Mandalorion	transcript	164624272	164651839	.	+	.	transcript_id "Isoform16042_91"; gene_id "Isoform16042_91.gene"; gene_name "Isoform16042_91";
chr1	Mandalorion	exon	164624272	164624605	.	+	.	transcript_id "Isoform16042_91"; gene_id "Isoform16042_91.gene"; gene_name "Isoform16042_91";
chr1	Mandalorion	start_codon	164624301	164624303	.	+	.	transcript_id "Isoform16042_91"; gene_id "Isoform16042_91.gene"; gene_name "Isoform16042_91";
chr1	Mandalorion	CDS	164624301	164624605	.	+	.	transcript_id "Isoform16042_91"; gene_id "Isoform16042_91.gene"; gene_name "Isoform16042_91";
chr1	Mandalorion	exon	164636475	164636600	.	+	.	transcript_id "Isoform16042_91"; gene_id "Isoform16042_91.gene"; gene_name "Isoform16042_91";
chr1	Mandalorion	CDS	164636475	164636600	.	+	.	transcript_id "Isoform16042_91"; gene_id "Isoform16042_91.gene"; gene_name "Isoform16042_91";
chr1	Mandalorion	exon	164646464	164646571	.	+	.	transcript_id "Isoform16042_91"; gene_id "Isoform16042_91.gene"; gene_name "Isoform16042_91";
chr1	Mandalorion	CDS	164646464	164646571	.	+	.	transcript_id "Isoform16042_91"; gene_id "Isoform16042_91.gene"; gene_name "Isoform16042_91";
chr1	Mandalorion	exon	164650739	164651839	.	+	.	transcript_id "Isoform16042_91"; gene_id "Isoform16042_91.gene"; gene_name "Isoform16042_91";
chr1	Mandalorion	CDS	164650739	164650802	.	+	.	transcript_id "Isoform16042_91"; gene_id "Isoform16042_91.gene"; gene_name "Isoform16042_91";
chr1	Mandalorion	stop_codon	164650803	164650805	.	+	.	transcript_id "Isoform16042_91"; gene_id "Isoform16042_91.gene"; gene_name "Isoform16042_91";
chr1	Mandalorion	transcript	164759219	164763221	.	-	.	transcript_id "Isoform16047_3"; gene_id "Isoform16047_3.gene"; gene_name "Isoform16047_3";
chr1	Mandalorion	exon	164759219	164759522	.	-	.	transcript_id "Isoform16047_3"; gene_id "Isoform16047_3.gene"; gene_name "Isoform16047_3";
chr1	Mandalorion	CDS	164759357	164759522	.	-	.	transcript_id "Isoform16047_3"; gene_id "Isoform16047_3.gene"; gene_name "Isoform16047_3";
chr1	Mandalorion	stop_codon	164759354	164759356	.	-	.	transcript_id "Isoform16047_3"; gene_id "Isoform16047_3.gene"; gene_name "Isoform16047_3";
chr1	Mandalorion	exon	164760464	164760578	.	-	.	transcript_id "Isoform16047_3"; gene_id "Isoform16047_3.gene"; gene_name "Isoform16047_3";
chr1	Mandalorion	CDS	164760464	164760578	.	-	.	transcript_id "Isoform16047_3"; gene_id "Isoform16047_3.gene"; gene_name "Isoform16047_3";
chr1	Mandalorion	exon	164762999	164763221	.	-	.	transcript_id "Isoform16047_3"; gene_id "Isoform16047_3.gene"; gene_name "Isoform16047_3";
chr1	Mandalorion	start_codon	164763057	164763059	.	-	.	transcript_id "Isoform16047_3"; gene_id "Isoform16047_3.gene"; gene_name "Isoform16047_3";
chr1	Mandalorion	CDS	164762999	164763059	.	-	.	transcript_id "Isoform16047_3"; gene_id "Isoform16047_3.gene"; gene_name "Isoform16047_3";
chr1	Mandalorion	transcript	164759216	164763094	.	-	.	transcript_id "Isoform16048_8"; gene_id "Isoform16048_8.gene"; gene_name "Isoform16048_8";
chr1	Mandalorion	exon	164759216	164759522	.	-	.	transcript_id "Isoform16048_8"; gene_id "Isoform16048_8.gene"; gene_name "Isoform16048_8";
chr1	Mandalorion	CDS	164759357	164759522	.	-	.	transcript_id "Isoform16048_8"; gene_id "Isoform16048_8.gene"; gene_name "Isoform16048_8";
chr1	Mandalorion	stop_codon	164759354	164759356	.	-	.	transcript_id "Isoform16048_8"; gene_id "Isoform16048_8.gene"; gene_name "Isoform16048_8";
chr1	Mandalorion	exon	164760464	164760578	.	-	.	transcript_id "Isoform16048_8"; gene_id "Isoform16048_8.gene"; gene_name "Isoform16048_8";
chr1	Mandalorion	CDS	164760464	164760578	.	-	.	transcript_id "Isoform16048_8"; gene_id "Isoform16048_8.gene"; gene_name "Isoform16048_8";
chr1	Mandalorion	exon	164762999	164763094	.	-	.	transcript_id "Isoform16048_8"; gene_id "Isoform16048_8.gene"; gene_name "Isoform16048_8";
chr1	Mandalorion	start_codon	164763057	164763059	.	-	.	transcript_id "Isoform16048_8"; gene_id "Isoform16048_8.gene"; gene_name "Isoform16048_8";
chr1	Mandalorion	CDS	164762999	164763059	.	-	.	transcript_id "Isoform16048_8"; gene_id "Isoform16048_8.gene"; gene_name "Isoform16048_8";
chr1	Mandalorion	transcript	165001911	165021914	.	-	.	transcript_id "Isoform16049_25"; gene_id "Isoform16049_25.gene"; gene_name "Isoform16049_25";
chr1	Mandalorion	exon	165001911	165006864	.	-	.	transcript_id "Isoform16049_25"; gene_id "Isoform16049_25.gene"; gene_name "Isoform16049_25";
chr1	Mandalorion	CDS	165006828	165006864	.	-	.	transcript_id "Isoform16049_25"; gene_id "Isoform16049_25.gene"; gene_name "Isoform16049_25";
chr1	Mandalorion	stop_codon	165006825	165006827	.	-	.	transcript_id "Isoform16049_25"; gene_id "Isoform16049_25.gene"; gene_name "Isoform16049_25";
chr1	Mandalorion	exon	165009621	165009650	.	-	.	transcript_id "Isoform16049_25"; gene_id "Isoform16049_25.gene"; gene_name "Isoform16049_25";
chr1	Mandalorion	CDS	165009621	165009650	.	-	.	transcript_id "Isoform16049_25"; gene_id "Isoform16049_25.gene"; gene_name "Isoform16049_25";
chr1	Mandalorion	exon	165011396	165011451	.	-	.	transcript_id "Isoform16049_25"; gene_id "Isoform16049_25.gene"; gene_name "Isoform16049_25";
chr1	Mandalorion	CDS	165011396	165011451	.	-	.	transcript_id "Isoform16049_25"; gene_id "Isoform16049_25.gene"; gene_name "Isoform16049_25";
chr1	Mandalorion	exon	165011539	165011574	.	-	.	transcript_id "Isoform16049_25"; gene_id "Isoform16049_25.gene"; gene_name "Isoform16049_25";
chr1	Mandalorion	CDS	165011539	165011574	.	-	.	transcript_id "Isoform16049_25"; gene_id "Isoform16049_25.gene"; gene_name "Isoform16049_25";
chr1	Mandalorion	exon	165012577	165012658	.	-	.	transcript_id "Isoform16049_25"; gene_id "Isoform16049_25.gene"; gene_name "Isoform16049_25";
chr1	Mandalorion	CDS	165012577	165012658	.	-	.	transcript_id "Isoform16049_25"; gene_id "Isoform16049_25.gene"; gene_name "Isoform16049_25";
chr1	Mandalorion	exon	165015538	165015623	.	-	.	transcript_id "Isoform16049_25"; gene_id "Isoform16049_25.gene"; gene_name "Isoform16049_25";
chr1	Mandalorion	CDS	165015538	165015623	.	-	.	transcript_id "Isoform16049_25"; gene_id "Isoform16049_25.gene"; gene_name "Isoform16049_25";
chr1	Mandalorion	exon	165015817	165015903	.	-	.	transcript_id "Isoform16049_25"; gene_id "Isoform16049_25.gene"; gene_name "Isoform16049_25";
chr1	Mandalorion	CDS	165015817	165015903	.	-	.	transcript_id "Isoform16049_25"; gene_id "Isoform16049_25.gene"; gene_name "Isoform16049_25";
chr1	Mandalorion	exon	165021809	165021914	.	-	.	transcript_id "Isoform16049_25"; gene_id "Isoform16049_25.gene"; gene_name "Isoform16049_25";
chr1	Mandalorion	start_codon	165021869	165021871	.	-	.	transcript_id "Isoform16049_25"; gene_id "Isoform16049_25.gene"; gene_name "Isoform16049_25";
chr1	Mandalorion	CDS	165021809	165021871	.	-	.	transcript_id "Isoform16049_25"; gene_id "Isoform16049_25.gene"; gene_name "Isoform16049_25";
chr1	Mandalorion	transcript	165006256	165021914	.	-	.	transcript_id "Isoform16056_148"; gene_id "Isoform16056_148.gene"; gene_name "Isoform16056_148";
chr1	Mandalorion	exon	165006256	165006864	.	-	.	transcript_id "Isoform16056_148"; gene_id "Isoform16056_148.gene"; gene_name "Isoform16056_148";
chr1	Mandalorion	CDS	165006828	165006864	.	-	.	transcript_id "Isoform16056_148"; gene_id "Isoform16056_148.gene"; gene_name "Isoform16056_148";
chr1	Mandalorion	stop_codon	165006825	165006827	.	-	.	transcript_id "Isoform16056_148"; gene_id "Isoform16056_148.gene"; gene_name "Isoform16056_148";
chr1	Mandalorion	exon	165009621	165009650	.	-	.	transcript_id "Isoform16056_148"; gene_id "Isoform16056_148.gene"; gene_name "Isoform16056_148";
chr1	Mandalorion	CDS	165009621	165009650	.	-	.	transcript_id "Isoform16056_148"; gene_id "Isoform16056_148.gene"; gene_name "Isoform16056_148";
chr1	Mandalorion	exon	165011396	165011451	.	-	.	transcript_id "Isoform16056_148"; gene_id "Isoform16056_148.gene"; gene_name "Isoform16056_148";
chr1	Mandalorion	CDS	165011396	165011451	.	-	.	transcript_id "Isoform16056_148"; gene_id "Isoform16056_148.gene"; gene_name "Isoform16056_148";
chr1	Mandalorion	exon	165011539	165011574	.	-	.	transcript_id "Isoform16056_148"; gene_id "Isoform16056_148.gene"; gene_name "Isoform16056_148";
chr1	Mandalorion	CDS	165011539	165011574	.	-	.	transcript_id "Isoform16056_148"; gene_id "Isoform16056_148.gene"; gene_name "Isoform16056_148";
chr1	Mandalorion	exon	165012577	165012658	.	-	.	transcript_id "Isoform16056_148"; gene_id "Isoform16056_148.gene"; gene_name "Isoform16056_148";
chr1	Mandalorion	CDS	165012577	165012658	.	-	.	transcript_id "Isoform16056_148"; gene_id "Isoform16056_148.gene"; gene_name "Isoform16056_148";
chr1	Mandalorion	exon	165015538	165015623	.	-	.	transcript_id "Isoform16056_148"; gene_id "Isoform16056_148.gene"; gene_name "Isoform16056_148";
chr1	Mandalorion	CDS	165015538	165015623	.	-	.	transcript_id "Isoform16056_148"; gene_id "Isoform16056_148.gene"; gene_name "Isoform16056_148";
chr1	Mandalorion	exon	165015817	165015903	.	-	.	transcript_id "Isoform16056_148"; gene_id "Isoform16056_148.gene"; gene_name "Isoform16056_148";
chr1	Mandalorion	CDS	165015817	165015903	.	-	.	transcript_id "Isoform16056_148"; gene_id "Isoform16056_148.gene"; gene_name "Isoform16056_148";
chr1	Mandalorion	exon	165021809	165021914	.	-	.	transcript_id "Isoform16056_148"; gene_id "Isoform16056_148.gene"; gene_name "Isoform16056_148";
chr1	Mandalorion	start_codon	165021869	165021871	.	-	.	transcript_id "Isoform16056_148"; gene_id "Isoform16056_148.gene"; gene_name "Isoform16056_148";
chr1	Mandalorion	CDS	165021809	165021871	.	-	.	transcript_id "Isoform16056_148"; gene_id "Isoform16056_148.gene"; gene_name "Isoform16056_148";
chr1	Mandalorion	transcript	165003283	165021934	.	-	.	transcript_id "Isoform16060_9"; gene_id "Isoform16060_9.gene"; gene_name "Isoform16060_9";
chr1	Mandalorion	exon	165003283	165006864	.	-	.	transcript_id "Isoform16060_9"; gene_id "Isoform16060_9.gene"; gene_name "Isoform16060_9";
chr1	Mandalorion	exon	165009621	165009650	.	-	.	transcript_id "Isoform16060_9"; gene_id "Isoform16060_9.gene"; gene_name "Isoform16060_9";
chr1	Mandalorion	exon	165011396	165011451	.	-	.	transcript_id "Isoform16060_9"; gene_id "Isoform16060_9.gene"; gene_name "Isoform16060_9";
chr1	Mandalorion	exon	165011539	165011574	.	-	.	transcript_id "Isoform16060_9"; gene_id "Isoform16060_9.gene"; gene_name "Isoform16060_9";
chr1	Mandalorion	exon	165012577	165012658	.	-	.	transcript_id "Isoform16060_9"; gene_id "Isoform16060_9.gene"; gene_name "Isoform16060_9";
chr1	Mandalorion	exon	165015817	165015903	.	-	.	transcript_id "Isoform16060_9"; gene_id "Isoform16060_9.gene"; gene_name "Isoform16060_9";
chr1	Mandalorion	exon	165021809	165021934	.	-	.	transcript_id "Isoform16060_9"; gene_id "Isoform16060_9.gene"; gene_name "Isoform16060_9";
chr1	Mandalorion	transcript	165006256	165021916	.	-	.	transcript_id "Isoform16061_17"; gene_id "Isoform16061_17.gene"; gene_name "Isoform16061_17";
chr1	Mandalorion	exon	165006256	165006864	.	-	.	transcript_id "Isoform16061_17"; gene_id "Isoform16061_17.gene"; gene_name "Isoform16061_17";
chr1	Mandalorion	exon	165009621	165009650	.	-	.	transcript_id "Isoform16061_17"; gene_id "Isoform16061_17.gene"; gene_name "Isoform16061_17";
chr1	Mandalorion	exon	165011396	165011451	.	-	.	transcript_id "Isoform16061_17"; gene_id "Isoform16061_17.gene"; gene_name "Isoform16061_17";
chr1	Mandalorion	exon	165011539	165011574	.	-	.	transcript_id "Isoform16061_17"; gene_id "Isoform16061_17.gene"; gene_name "Isoform16061_17";
chr1	Mandalorion	exon	165012577	165012658	.	-	.	transcript_id "Isoform16061_17"; gene_id "Isoform16061_17.gene"; gene_name "Isoform16061_17";
chr1	Mandalorion	exon	165015817	165015903	.	-	.	transcript_id "Isoform16061_17"; gene_id "Isoform16061_17.gene"; gene_name "Isoform16061_17";
chr1	Mandalorion	exon	165021809	165021916	.	-	.	transcript_id "Isoform16061_17"; gene_id "Isoform16061_17.gene"; gene_name "Isoform16061_17";
chr1	Mandalorion	transcript	165020029	165021918	.	-	.	transcript_id "Isoform16078_87"; gene_id "Isoform16078_87.gene"; gene_name "Isoform16078_87";
chr1	Mandalorion	exon	165020029	165021918	.	-	.	transcript_id "Isoform16078_87"; gene_id "Isoform16078_87.gene"; gene_name "Isoform16078_87";
chr1	Mandalorion	transcript	165020029	165022014	.	-	.	transcript_id "Isoform16081_6"; gene_id "Isoform16081_6.gene"; gene_name "Isoform16081_6";
chr1	Mandalorion	exon	165020029	165022014	.	-	.	transcript_id "Isoform16081_6"; gene_id "Isoform16081_6.gene"; gene_name "Isoform16081_6";
chr1	Mandalorion	start_codon	165021869	165021871	.	-	.	transcript_id "Isoform16081_6"; gene_id "Isoform16081_6.gene"; gene_name "Isoform16081_6";
chr1	Mandalorion	CDS	165021644	165021871	.	-	.	transcript_id "Isoform16081_6"; gene_id "Isoform16081_6.gene"; gene_name "Isoform16081_6";
chr1	Mandalorion	stop_codon	165021641	165021643	.	-	.	transcript_id "Isoform16081_6"; gene_id "Isoform16081_6.gene"; gene_name "Isoform16081_6";
chr1	Mandalorion	transcript	165042491	165064272	.	-	.	transcript_id "Isoform16084_48"; gene_id "Isoform16084_48.gene"; gene_name "Isoform16084_48";
chr1	Mandalorion	exon	165042491	165043449	.	-	.	transcript_id "Isoform16084_48"; gene_id "Isoform16084_48.gene"; gene_name "Isoform16084_48";
chr1	Mandalorion	CDS	165043312	165043449	.	-	.	transcript_id "Isoform16084_48"; gene_id "Isoform16084_48.gene"; gene_name "Isoform16084_48";
chr1	Mandalorion	stop_codon	165043309	165043311	.	-	.	transcript_id "Isoform16084_48"; gene_id "Isoform16084_48.gene"; gene_name "Isoform16084_48";
chr1	Mandalorion	exon	165045352	165045414	.	-	.	transcript_id "Isoform16084_48"; gene_id "Isoform16084_48.gene"; gene_name "Isoform16084_48";
chr1	Mandalorion	CDS	165045352	165045414	.	-	.	transcript_id "Isoform16084_48"; gene_id "Isoform16084_48.gene"; gene_name "Isoform16084_48";
chr1	Mandalorion	exon	165047668	165047763	.	-	.	transcript_id "Isoform16084_48"; gene_id "Isoform16084_48.gene"; gene_name "Isoform16084_48";
chr1	Mandalorion	CDS	165047668	165047763	.	-	.	transcript_id "Isoform16084_48"; gene_id "Isoform16084_48.gene"; gene_name "Isoform16084_48";
chr1	Mandalorion	exon	165050098	165050229	.	-	.	transcript_id "Isoform16084_48"; gene_id "Isoform16084_48.gene"; gene_name "Isoform16084_48";
chr1	Mandalorion	CDS	165050098	165050229	.	-	.	transcript_id "Isoform16084_48"; gene_id "Isoform16084_48.gene"; gene_name "Isoform16084_48";
chr1	Mandalorion	exon	165055074	165055173	.	-	.	transcript_id "Isoform16084_48"; gene_id "Isoform16084_48.gene"; gene_name "Isoform16084_48";
chr1	Mandalorion	CDS	165055074	165055173	.	-	.	transcript_id "Isoform16084_48"; gene_id "Isoform16084_48.gene"; gene_name "Isoform16084_48";
chr1	Mandalorion	exon	165055837	165056016	.	-	.	transcript_id "Isoform16084_48"; gene_id "Isoform16084_48.gene"; gene_name "Isoform16084_48";
chr1	Mandalorion	start_codon	165055995	165055997	.	-	.	transcript_id "Isoform16084_48"; gene_id "Isoform16084_48.gene"; gene_name "Isoform16084_48";
chr1	Mandalorion	CDS	165055837	165055997	.	-	.	transcript_id "Isoform16084_48"; gene_id "Isoform16084_48.gene"; gene_name "Isoform16084_48";
chr1	Mandalorion	exon	165063947	165064272	.	-	.	transcript_id "Isoform16084_48"; gene_id "Isoform16084_48.gene"; gene_name "Isoform16084_48";
chr1	Mandalorion	transcript	165042491	165064506	.	-	.	transcript_id "Isoform16087_22"; gene_id "Isoform16087_22.gene"; gene_name "Isoform16087_22";
chr1	Mandalorion	exon	165042491	165043449	.	-	.	transcript_id "Isoform16087_22"; gene_id "Isoform16087_22.gene"; gene_name "Isoform16087_22";
chr1	Mandalorion	CDS	165043312	165043449	.	-	.	transcript_id "Isoform16087_22"; gene_id "Isoform16087_22.gene"; gene_name "Isoform16087_22";
chr1	Mandalorion	stop_codon	165043309	165043311	.	-	.	transcript_id "Isoform16087_22"; gene_id "Isoform16087_22.gene"; gene_name "Isoform16087_22";
chr1	Mandalorion	exon	165045352	165045414	.	-	.	transcript_id "Isoform16087_22"; gene_id "Isoform16087_22.gene"; gene_name "Isoform16087_22";
chr1	Mandalorion	CDS	165045352	165045414	.	-	.	transcript_id "Isoform16087_22"; gene_id "Isoform16087_22.gene"; gene_name "Isoform16087_22";
chr1	Mandalorion	exon	165047668	165047763	.	-	.	transcript_id "Isoform16087_22"; gene_id "Isoform16087_22.gene"; gene_name "Isoform16087_22";
chr1	Mandalorion	CDS	165047668	165047763	.	-	.	transcript_id "Isoform16087_22"; gene_id "Isoform16087_22.gene"; gene_name "Isoform16087_22";
chr1	Mandalorion	exon	165050098	165050229	.	-	.	transcript_id "Isoform16087_22"; gene_id "Isoform16087_22.gene"; gene_name "Isoform16087_22";
chr1	Mandalorion	CDS	165050098	165050229	.	-	.	transcript_id "Isoform16087_22"; gene_id "Isoform16087_22.gene"; gene_name "Isoform16087_22";
chr1	Mandalorion	exon	165055074	165055173	.	-	.	transcript_id "Isoform16087_22"; gene_id "Isoform16087_22.gene"; gene_name "Isoform16087_22";
chr1	Mandalorion	CDS	165055074	165055173	.	-	.	transcript_id "Isoform16087_22"; gene_id "Isoform16087_22.gene"; gene_name "Isoform16087_22";
chr1	Mandalorion	exon	165055837	165056016	.	-	.	transcript_id "Isoform16087_22"; gene_id "Isoform16087_22.gene"; gene_name "Isoform16087_22";
chr1	Mandalorion	CDS	165055837	165056016	.	-	.	transcript_id "Isoform16087_22"; gene_id "Isoform16087_22.gene"; gene_name "Isoform16087_22";
chr1	Mandalorion	exon	165064241	165064506	.	-	.	transcript_id "Isoform16087_22"; gene_id "Isoform16087_22.gene"; gene_name "Isoform16087_22";
chr1	Mandalorion	start_codon	165064306	165064308	.	-	.	transcript_id "Isoform16087_22"; gene_id "Isoform16087_22.gene"; gene_name "Isoform16087_22";
chr1	Mandalorion	CDS	165064241	165064308	.	-	.	transcript_id "Isoform16087_22"; gene_id "Isoform16087_22.gene"; gene_name "Isoform16087_22";
chr1	Mandalorion	transcript	165042491	165064506	.	-	.	transcript_id "Isoform16093_656"; gene_id "Isoform16093_656.gene"; gene_name "Isoform16093_656";
chr1	Mandalorion	exon	165042491	165043449	.	-	.	transcript_id "Isoform16093_656"; gene_id "Isoform16093_656.gene"; gene_name "Isoform16093_656";
chr1	Mandalorion	CDS	165043312	165043449	.	-	.	transcript_id "Isoform16093_656"; gene_id "Isoform16093_656.gene"; gene_name "Isoform16093_656";
chr1	Mandalorion	stop_codon	165043309	165043311	.	-	.	transcript_id "Isoform16093_656"; gene_id "Isoform16093_656.gene"; gene_name "Isoform16093_656";
chr1	Mandalorion	exon	165045352	165045414	.	-	.	transcript_id "Isoform16093_656"; gene_id "Isoform16093_656.gene"; gene_name "Isoform16093_656";
chr1	Mandalorion	CDS	165045352	165045414	.	-	.	transcript_id "Isoform16093_656"; gene_id "Isoform16093_656.gene"; gene_name "Isoform16093_656";
chr1	Mandalorion	exon	165047668	165047763	.	-	.	transcript_id "Isoform16093_656"; gene_id "Isoform16093_656.gene"; gene_name "Isoform16093_656";
chr1	Mandalorion	CDS	165047668	165047763	.	-	.	transcript_id "Isoform16093_656"; gene_id "Isoform16093_656.gene"; gene_name "Isoform16093_656";
chr1	Mandalorion	exon	165050098	165050229	.	-	.	transcript_id "Isoform16093_656"; gene_id "Isoform16093_656.gene"; gene_name "Isoform16093_656";
chr1	Mandalorion	CDS	165050098	165050229	.	-	.	transcript_id "Isoform16093_656"; gene_id "Isoform16093_656.gene"; gene_name "Isoform16093_656";
chr1	Mandalorion	exon	165055074	165055173	.	-	.	transcript_id "Isoform16093_656"; gene_id "Isoform16093_656.gene"; gene_name "Isoform16093_656";
chr1	Mandalorion	CDS	165055074	165055173	.	-	.	transcript_id "Isoform16093_656"; gene_id "Isoform16093_656.gene"; gene_name "Isoform16093_656";
chr1	Mandalorion	exon	165055837	165056016	.	-	.	transcript_id "Isoform16093_656"; gene_id "Isoform16093_656.gene"; gene_name "Isoform16093_656";
chr1	Mandalorion	CDS	165055837	165056016	.	-	.	transcript_id "Isoform16093_656"; gene_id "Isoform16093_656.gene"; gene_name "Isoform16093_656";
chr1	Mandalorion	exon	165064299	165064506	.	-	.	transcript_id "Isoform16093_656"; gene_id "Isoform16093_656.gene"; gene_name "Isoform16093_656";
chr1	Mandalorion	start_codon	165064397	165064399	.	-	.	transcript_id "Isoform16093_656"; gene_id "Isoform16093_656.gene"; gene_name "Isoform16093_656";
chr1	Mandalorion	CDS	165064299	165064399	.	-	.	transcript_id "Isoform16093_656"; gene_id "Isoform16093_656.gene"; gene_name "Isoform16093_656";
chr1	Mandalorion	transcript	165157071	165288020	.	-	.	transcript_id "Isoform16106_11"; gene_id "Isoform16106_11.gene"; gene_name "Isoform16106_11";
chr1	Mandalorion	exon	165157071	165157572	.	-	.	transcript_id "Isoform16106_11"; gene_id "Isoform16106_11.gene"; gene_name "Isoform16106_11";
chr1	Mandalorion	CDS	165157511	165157572	.	-	.	transcript_id "Isoform16106_11"; gene_id "Isoform16106_11.gene"; gene_name "Isoform16106_11";
chr1	Mandalorion	stop_codon	165157508	165157510	.	-	.	transcript_id "Isoform16106_11"; gene_id "Isoform16106_11.gene"; gene_name "Isoform16106_11";
chr1	Mandalorion	exon	165160858	165160963	.	-	.	transcript_id "Isoform16106_11"; gene_id "Isoform16106_11.gene"; gene_name "Isoform16106_11";
chr1	Mandalorion	CDS	165160858	165160963	.	-	.	transcript_id "Isoform16106_11"; gene_id "Isoform16106_11.gene"; gene_name "Isoform16106_11";
chr1	Mandalorion	exon	165164314	165164402	.	-	.	transcript_id "Isoform16106_11"; gene_id "Isoform16106_11.gene"; gene_name "Isoform16106_11";
chr1	Mandalorion	CDS	165164314	165164402	.	-	.	transcript_id "Isoform16106_11"; gene_id "Isoform16106_11.gene"; gene_name "Isoform16106_11";
chr1	Mandalorion	exon	165165757	165165913	.	-	.	transcript_id "Isoform16106_11"; gene_id "Isoform16106_11.gene"; gene_name "Isoform16106_11";
chr1	Mandalorion	CDS	165165757	165165913	.	-	.	transcript_id "Isoform16106_11"; gene_id "Isoform16106_11.gene"; gene_name "Isoform16106_11";
chr1	Mandalorion	exon	165167454	165167592	.	-	.	transcript_id "Isoform16106_11"; gene_id "Isoform16106_11.gene"; gene_name "Isoform16106_11";
chr1	Mandalorion	CDS	165167454	165167592	.	-	.	transcript_id "Isoform16106_11"; gene_id "Isoform16106_11.gene"; gene_name "Isoform16106_11";
chr1	Mandalorion	exon	165178453	165178849	.	-	.	transcript_id "Isoform16106_11"; gene_id "Isoform16106_11.gene"; gene_name "Isoform16106_11";
chr1	Mandalorion	CDS	165178453	165178849	.	-	.	transcript_id "Isoform16106_11"; gene_id "Isoform16106_11.gene"; gene_name "Isoform16106_11";
chr1	Mandalorion	exon	165179041	165179109	.	-	.	transcript_id "Isoform16106_11"; gene_id "Isoform16106_11.gene"; gene_name "Isoform16106_11";
chr1	Mandalorion	CDS	165179041	165179109	.	-	.	transcript_id "Isoform16106_11"; gene_id "Isoform16106_11.gene"; gene_name "Isoform16106_11";
chr1	Mandalorion	exon	165179530	165179645	.	-	.	transcript_id "Isoform16106_11"; gene_id "Isoform16106_11.gene"; gene_name "Isoform16106_11";
chr1	Mandalorion	CDS	165179530	165179645	.	-	.	transcript_id "Isoform16106_11"; gene_id "Isoform16106_11.gene"; gene_name "Isoform16106_11";
chr1	Mandalorion	exon	165184998	165185115	.	-	.	transcript_id "Isoform16106_11"; gene_id "Isoform16106_11.gene"; gene_name "Isoform16106_11";
chr1	Mandalorion	CDS	165184998	165185115	.	-	.	transcript_id "Isoform16106_11"; gene_id "Isoform16106_11.gene"; gene_name "Isoform16106_11";
chr1	Mandalorion	exon	165216227	165216484	.	-	.	transcript_id "Isoform16106_11"; gene_id "Isoform16106_11.gene"; gene_name "Isoform16106_11";
chr1	Mandalorion	CDS	165216227	165216484	.	-	.	transcript_id "Isoform16106_11"; gene_id "Isoform16106_11.gene"; gene_name "Isoform16106_11";
chr1	Mandalorion	exon	165217983	165218102	.	-	.	transcript_id "Isoform16106_11"; gene_id "Isoform16106_11.gene"; gene_name "Isoform16106_11";
chr1	Mandalorion	CDS	165217983	165218102	.	-	.	transcript_id "Isoform16106_11"; gene_id "Isoform16106_11.gene"; gene_name "Isoform16106_11";
chr1	Mandalorion	exon	165219708	165219801	.	-	.	transcript_id "Isoform16106_11"; gene_id "Isoform16106_11.gene"; gene_name "Isoform16106_11";
chr1	Mandalorion	CDS	165219708	165219801	.	-	.	transcript_id "Isoform16106_11"; gene_id "Isoform16106_11.gene"; gene_name "Isoform16106_11";
chr1	Mandalorion	exon	165227223	165227437	.	-	.	transcript_id "Isoform16106_11"; gene_id "Isoform16106_11.gene"; gene_name "Isoform16106_11";
chr1	Mandalorion	CDS	165227223	165227437	.	-	.	transcript_id "Isoform16106_11"; gene_id "Isoform16106_11.gene"; gene_name "Isoform16106_11";
chr1	Mandalorion	exon	165239033	165239168	.	-	.	transcript_id "Isoform16106_11"; gene_id "Isoform16106_11.gene"; gene_name "Isoform16106_11";
chr1	Mandalorion	CDS	165239033	165239168	.	-	.	transcript_id "Isoform16106_11"; gene_id "Isoform16106_11.gene"; gene_name "Isoform16106_11";
chr1	Mandalorion	exon	165247680	165247793	.	-	.	transcript_id "Isoform16106_11"; gene_id "Isoform16106_11.gene"; gene_name "Isoform16106_11";
chr1	Mandalorion	CDS	165247680	165247793	.	-	.	transcript_id "Isoform16106_11"; gene_id "Isoform16106_11.gene"; gene_name "Isoform16106_11";
chr1	Mandalorion	exon	165250425	165250610	.	-	.	transcript_id "Isoform16106_11"; gene_id "Isoform16106_11.gene"; gene_name "Isoform16106_11";
chr1	Mandalorion	CDS	165250425	165250610	.	-	.	transcript_id "Isoform16106_11"; gene_id "Isoform16106_11.gene"; gene_name "Isoform16106_11";
chr1	Mandalorion	exon	165251871	165251963	.	-	.	transcript_id "Isoform16106_11"; gene_id "Isoform16106_11.gene"; gene_name "Isoform16106_11";
chr1	Mandalorion	CDS	165251871	165251963	.	-	.	transcript_id "Isoform16106_11"; gene_id "Isoform16106_11.gene"; gene_name "Isoform16106_11";
chr1	Mandalorion	exon	165256823	165256884	.	-	.	transcript_id "Isoform16106_11"; gene_id "Isoform16106_11.gene"; gene_name "Isoform16106_11";
chr1	Mandalorion	CDS	165256823	165256884	.	-	.	transcript_id "Isoform16106_11"; gene_id "Isoform16106_11.gene"; gene_name "Isoform16106_11";
chr1	Mandalorion	exon	165287700	165288020	.	-	.	transcript_id "Isoform16106_11"; gene_id "Isoform16106_11.gene"; gene_name "Isoform16106_11";
chr1	Mandalorion	start_codon	165287794	165287796	.	-	.	transcript_id "Isoform16106_11"; gene_id "Isoform16106_11.gene"; gene_name "Isoform16106_11";
chr1	Mandalorion	CDS	165287700	165287796	.	-	.	transcript_id "Isoform16106_11"; gene_id "Isoform16106_11.gene"; gene_name "Isoform16106_11";
chr1	Mandalorion	transcript	165157490	165288013	.	-	.	transcript_id "Isoform16108_28"; gene_id "Isoform16108_28.gene"; gene_name "Isoform16108_28";
chr1	Mandalorion	exon	165157490	165157572	.	-	.	transcript_id "Isoform16108_28"; gene_id "Isoform16108_28.gene"; gene_name "Isoform16108_28";
chr1	Mandalorion	CDS	165157511	165157572	.	-	.	transcript_id "Isoform16108_28"; gene_id "Isoform16108_28.gene"; gene_name "Isoform16108_28";
chr1	Mandalorion	stop_codon	165157508	165157510	.	-	.	transcript_id "Isoform16108_28"; gene_id "Isoform16108_28.gene"; gene_name "Isoform16108_28";
chr1	Mandalorion	exon	165160858	165160963	.	-	.	transcript_id "Isoform16108_28"; gene_id "Isoform16108_28.gene"; gene_name "Isoform16108_28";
chr1	Mandalorion	CDS	165160858	165160963	.	-	.	transcript_id "Isoform16108_28"; gene_id "Isoform16108_28.gene"; gene_name "Isoform16108_28";
chr1	Mandalorion	exon	165164314	165164402	.	-	.	transcript_id "Isoform16108_28"; gene_id "Isoform16108_28.gene"; gene_name "Isoform16108_28";
chr1	Mandalorion	CDS	165164314	165164402	.	-	.	transcript_id "Isoform16108_28"; gene_id "Isoform16108_28.gene"; gene_name "Isoform16108_28";
chr1	Mandalorion	exon	165165757	165165913	.	-	.	transcript_id "Isoform16108_28"; gene_id "Isoform16108_28.gene"; gene_name "Isoform16108_28";
chr1	Mandalorion	CDS	165165757	165165913	.	-	.	transcript_id "Isoform16108_28"; gene_id "Isoform16108_28.gene"; gene_name "Isoform16108_28";
chr1	Mandalorion	exon	165167454	165167592	.	-	.	transcript_id "Isoform16108_28"; gene_id "Isoform16108_28.gene"; gene_name "Isoform16108_28";
chr1	Mandalorion	CDS	165167454	165167592	.	-	.	transcript_id "Isoform16108_28"; gene_id "Isoform16108_28.gene"; gene_name "Isoform16108_28";
chr1	Mandalorion	exon	165178453	165178849	.	-	.	transcript_id "Isoform16108_28"; gene_id "Isoform16108_28.gene"; gene_name "Isoform16108_28";
chr1	Mandalorion	CDS	165178453	165178849	.	-	.	transcript_id "Isoform16108_28"; gene_id "Isoform16108_28.gene"; gene_name "Isoform16108_28";
chr1	Mandalorion	exon	165179041	165179109	.	-	.	transcript_id "Isoform16108_28"; gene_id "Isoform16108_28.gene"; gene_name "Isoform16108_28";
chr1	Mandalorion	CDS	165179041	165179109	.	-	.	transcript_id "Isoform16108_28"; gene_id "Isoform16108_28.gene"; gene_name "Isoform16108_28";
chr1	Mandalorion	exon	165179530	165179645	.	-	.	transcript_id "Isoform16108_28"; gene_id "Isoform16108_28.gene"; gene_name "Isoform16108_28";
chr1	Mandalorion	CDS	165179530	165179645	.	-	.	transcript_id "Isoform16108_28"; gene_id "Isoform16108_28.gene"; gene_name "Isoform16108_28";
chr1	Mandalorion	exon	165184998	165185115	.	-	.	transcript_id "Isoform16108_28"; gene_id "Isoform16108_28.gene"; gene_name "Isoform16108_28";
chr1	Mandalorion	CDS	165184998	165185115	.	-	.	transcript_id "Isoform16108_28"; gene_id "Isoform16108_28.gene"; gene_name "Isoform16108_28";
chr1	Mandalorion	exon	165216227	165216484	.	-	.	transcript_id "Isoform16108_28"; gene_id "Isoform16108_28.gene"; gene_name "Isoform16108_28";
chr1	Mandalorion	CDS	165216227	165216484	.	-	.	transcript_id "Isoform16108_28"; gene_id "Isoform16108_28.gene"; gene_name "Isoform16108_28";
chr1	Mandalorion	exon	165217983	165218102	.	-	.	transcript_id "Isoform16108_28"; gene_id "Isoform16108_28.gene"; gene_name "Isoform16108_28";
chr1	Mandalorion	CDS	165217983	165218102	.	-	.	transcript_id "Isoform16108_28"; gene_id "Isoform16108_28.gene"; gene_name "Isoform16108_28";
chr1	Mandalorion	exon	165219708	165219801	.	-	.	transcript_id "Isoform16108_28"; gene_id "Isoform16108_28.gene"; gene_name "Isoform16108_28";
chr1	Mandalorion	CDS	165219708	165219801	.	-	.	transcript_id "Isoform16108_28"; gene_id "Isoform16108_28.gene"; gene_name "Isoform16108_28";
chr1	Mandalorion	exon	165227223	165227437	.	-	.	transcript_id "Isoform16108_28"; gene_id "Isoform16108_28.gene"; gene_name "Isoform16108_28";
chr1	Mandalorion	CDS	165227223	165227437	.	-	.	transcript_id "Isoform16108_28"; gene_id "Isoform16108_28.gene"; gene_name "Isoform16108_28";
chr1	Mandalorion	exon	165239033	165239168	.	-	.	transcript_id "Isoform16108_28"; gene_id "Isoform16108_28.gene"; gene_name "Isoform16108_28";
chr1	Mandalorion	CDS	165239033	165239168	.	-	.	transcript_id "Isoform16108_28"; gene_id "Isoform16108_28.gene"; gene_name "Isoform16108_28";
chr1	Mandalorion	exon	165247680	165247793	.	-	.	transcript_id "Isoform16108_28"; gene_id "Isoform16108_28.gene"; gene_name "Isoform16108_28";
chr1	Mandalorion	CDS	165247680	165247793	.	-	.	transcript_id "Isoform16108_28"; gene_id "Isoform16108_28.gene"; gene_name "Isoform16108_28";
chr1	Mandalorion	exon	165250425	165250610	.	-	.	transcript_id "Isoform16108_28"; gene_id "Isoform16108_28.gene"; gene_name "Isoform16108_28";
chr1	Mandalorion	CDS	165250425	165250610	.	-	.	transcript_id "Isoform16108_28"; gene_id "Isoform16108_28.gene"; gene_name "Isoform16108_28";
chr1	Mandalorion	exon	165251871	165251963	.	-	.	transcript_id "Isoform16108_28"; gene_id "Isoform16108_28.gene"; gene_name "Isoform16108_28";
chr1	Mandalorion	CDS	165251871	165251963	.	-	.	transcript_id "Isoform16108_28"; gene_id "Isoform16108_28.gene"; gene_name "Isoform16108_28";
chr1	Mandalorion	exon	165256823	165256884	.	-	.	transcript_id "Isoform16108_28"; gene_id "Isoform16108_28.gene"; gene_name "Isoform16108_28";
chr1	Mandalorion	CDS	165256823	165256884	.	-	.	transcript_id "Isoform16108_28"; gene_id "Isoform16108_28.gene"; gene_name "Isoform16108_28";
chr1	Mandalorion	exon	165287700	165288013	.	-	.	transcript_id "Isoform16108_28"; gene_id "Isoform16108_28.gene"; gene_name "Isoform16108_28";
chr1	Mandalorion	start_codon	165287794	165287796	.	-	.	transcript_id "Isoform16108_28"; gene_id "Isoform16108_28.gene"; gene_name "Isoform16108_28";
chr1	Mandalorion	CDS	165287700	165287796	.	-	.	transcript_id "Isoform16108_28"; gene_id "Isoform16108_28.gene"; gene_name "Isoform16108_28";
chr1	Mandalorion	transcript	165157081	165288033	.	-	.	transcript_id "Isoform16109_11"; gene_id "Isoform16109_11.gene"; gene_name "Isoform16109_11";
chr1	Mandalorion	exon	165157081	165157572	.	-	.	transcript_id "Isoform16109_11"; gene_id "Isoform16109_11.gene"; gene_name "Isoform16109_11";
chr1	Mandalorion	CDS	165157511	165157572	.	-	.	transcript_id "Isoform16109_11"; gene_id "Isoform16109_11.gene"; gene_name "Isoform16109_11";
chr1	Mandalorion	stop_codon	165157508	165157510	.	-	.	transcript_id "Isoform16109_11"; gene_id "Isoform16109_11.gene"; gene_name "Isoform16109_11";
chr1	Mandalorion	exon	165160858	165160963	.	-	.	transcript_id "Isoform16109_11"; gene_id "Isoform16109_11.gene"; gene_name "Isoform16109_11";
chr1	Mandalorion	CDS	165160858	165160963	.	-	.	transcript_id "Isoform16109_11"; gene_id "Isoform16109_11.gene"; gene_name "Isoform16109_11";
chr1	Mandalorion	exon	165164314	165164402	.	-	.	transcript_id "Isoform16109_11"; gene_id "Isoform16109_11.gene"; gene_name "Isoform16109_11";
chr1	Mandalorion	CDS	165164314	165164402	.	-	.	transcript_id "Isoform16109_11"; gene_id "Isoform16109_11.gene"; gene_name "Isoform16109_11";
chr1	Mandalorion	exon	165165757	165165913	.	-	.	transcript_id "Isoform16109_11"; gene_id "Isoform16109_11.gene"; gene_name "Isoform16109_11";
chr1	Mandalorion	CDS	165165757	165165913	.	-	.	transcript_id "Isoform16109_11"; gene_id "Isoform16109_11.gene"; gene_name "Isoform16109_11";
chr1	Mandalorion	exon	165167454	165167592	.	-	.	transcript_id "Isoform16109_11"; gene_id "Isoform16109_11.gene"; gene_name "Isoform16109_11";
chr1	Mandalorion	CDS	165167454	165167592	.	-	.	transcript_id "Isoform16109_11"; gene_id "Isoform16109_11.gene"; gene_name "Isoform16109_11";
chr1	Mandalorion	exon	165178453	165178849	.	-	.	transcript_id "Isoform16109_11"; gene_id "Isoform16109_11.gene"; gene_name "Isoform16109_11";
chr1	Mandalorion	CDS	165178453	165178849	.	-	.	transcript_id "Isoform16109_11"; gene_id "Isoform16109_11.gene"; gene_name "Isoform16109_11";
chr1	Mandalorion	exon	165179041	165179109	.	-	.	transcript_id "Isoform16109_11"; gene_id "Isoform16109_11.gene"; gene_name "Isoform16109_11";
chr1	Mandalorion	CDS	165179041	165179109	.	-	.	transcript_id "Isoform16109_11"; gene_id "Isoform16109_11.gene"; gene_name "Isoform16109_11";
chr1	Mandalorion	exon	165179530	165179645	.	-	.	transcript_id "Isoform16109_11"; gene_id "Isoform16109_11.gene"; gene_name "Isoform16109_11";
chr1	Mandalorion	CDS	165179530	165179645	.	-	.	transcript_id "Isoform16109_11"; gene_id "Isoform16109_11.gene"; gene_name "Isoform16109_11";
chr1	Mandalorion	exon	165184998	165185115	.	-	.	transcript_id "Isoform16109_11"; gene_id "Isoform16109_11.gene"; gene_name "Isoform16109_11";
chr1	Mandalorion	CDS	165184998	165185115	.	-	.	transcript_id "Isoform16109_11"; gene_id "Isoform16109_11.gene"; gene_name "Isoform16109_11";
chr1	Mandalorion	exon	165195015	165195074	.	-	.	transcript_id "Isoform16109_11"; gene_id "Isoform16109_11.gene"; gene_name "Isoform16109_11";
chr1	Mandalorion	CDS	165195015	165195074	.	-	.	transcript_id "Isoform16109_11"; gene_id "Isoform16109_11.gene"; gene_name "Isoform16109_11";
chr1	Mandalorion	exon	165216227	165216484	.	-	.	transcript_id "Isoform16109_11"; gene_id "Isoform16109_11.gene"; gene_name "Isoform16109_11";
chr1	Mandalorion	CDS	165216227	165216484	.	-	.	transcript_id "Isoform16109_11"; gene_id "Isoform16109_11.gene"; gene_name "Isoform16109_11";
chr1	Mandalorion	exon	165217983	165218102	.	-	.	transcript_id "Isoform16109_11"; gene_id "Isoform16109_11.gene"; gene_name "Isoform16109_11";
chr1	Mandalorion	CDS	165217983	165218102	.	-	.	transcript_id "Isoform16109_11"; gene_id "Isoform16109_11.gene"; gene_name "Isoform16109_11";
chr1	Mandalorion	exon	165219708	165219801	.	-	.	transcript_id "Isoform16109_11"; gene_id "Isoform16109_11.gene"; gene_name "Isoform16109_11";
chr1	Mandalorion	CDS	165219708	165219801	.	-	.	transcript_id "Isoform16109_11"; gene_id "Isoform16109_11.gene"; gene_name "Isoform16109_11";
chr1	Mandalorion	exon	165227223	165227437	.	-	.	transcript_id "Isoform16109_11"; gene_id "Isoform16109_11.gene"; gene_name "Isoform16109_11";
chr1	Mandalorion	CDS	165227223	165227437	.	-	.	transcript_id "Isoform16109_11"; gene_id "Isoform16109_11.gene"; gene_name "Isoform16109_11";
chr1	Mandalorion	exon	165239033	165239168	.	-	.	transcript_id "Isoform16109_11"; gene_id "Isoform16109_11.gene"; gene_name "Isoform16109_11";
chr1	Mandalorion	CDS	165239033	165239168	.	-	.	transcript_id "Isoform16109_11"; gene_id "Isoform16109_11.gene"; gene_name "Isoform16109_11";
chr1	Mandalorion	exon	165247680	165247793	.	-	.	transcript_id "Isoform16109_11"; gene_id "Isoform16109_11.gene"; gene_name "Isoform16109_11";
chr1	Mandalorion	CDS	165247680	165247793	.	-	.	transcript_id "Isoform16109_11"; gene_id "Isoform16109_11.gene"; gene_name "Isoform16109_11";
chr1	Mandalorion	exon	165250425	165250610	.	-	.	transcript_id "Isoform16109_11"; gene_id "Isoform16109_11.gene"; gene_name "Isoform16109_11";
chr1	Mandalorion	CDS	165250425	165250610	.	-	.	transcript_id "Isoform16109_11"; gene_id "Isoform16109_11.gene"; gene_name "Isoform16109_11";
chr1	Mandalorion	exon	165251871	165251963	.	-	.	transcript_id "Isoform16109_11"; gene_id "Isoform16109_11.gene"; gene_name "Isoform16109_11";
chr1	Mandalorion	CDS	165251871	165251963	.	-	.	transcript_id "Isoform16109_11"; gene_id "Isoform16109_11.gene"; gene_name "Isoform16109_11";
chr1	Mandalorion	exon	165256823	165256884	.	-	.	transcript_id "Isoform16109_11"; gene_id "Isoform16109_11.gene"; gene_name "Isoform16109_11";
chr1	Mandalorion	CDS	165256823	165256884	.	-	.	transcript_id "Isoform16109_11"; gene_id "Isoform16109_11.gene"; gene_name "Isoform16109_11";
chr1	Mandalorion	exon	165287700	165288033	.	-	.	transcript_id "Isoform16109_11"; gene_id "Isoform16109_11.gene"; gene_name "Isoform16109_11";
chr1	Mandalorion	start_codon	165287794	165287796	.	-	.	transcript_id "Isoform16109_11"; gene_id "Isoform16109_11.gene"; gene_name "Isoform16109_11";
chr1	Mandalorion	CDS	165287700	165287796	.	-	.	transcript_id "Isoform16109_11"; gene_id "Isoform16109_11.gene"; gene_name "Isoform16109_11";
chr1	Mandalorion	transcript	165286064	165288011	.	-	.	transcript_id "Isoform16126_5"; gene_id "Isoform16126_5.gene"; gene_name "Isoform16126_5";
chr1	Mandalorion	exon	165286064	165288011	.	-	.	transcript_id "Isoform16126_5"; gene_id "Isoform16126_5.gene"; gene_name "Isoform16126_5";
chr1	Mandalorion	transcript	165288791	165308689	.	+	.	transcript_id "Isoform16135_889"; gene_id "Isoform16135_889.gene"; gene_name "Isoform16135_889";
chr1	Mandalorion	exon	165288791	165289080	.	+	.	transcript_id "Isoform16135_889"; gene_id "Isoform16135_889.gene"; gene_name "Isoform16135_889";
chr1	Mandalorion	start_codon	165288972	165288974	.	+	.	transcript_id "Isoform16135_889"; gene_id "Isoform16135_889.gene"; gene_name "Isoform16135_889";
chr1	Mandalorion	CDS	165288972	165289080	.	+	.	transcript_id "Isoform16135_889"; gene_id "Isoform16135_889.gene"; gene_name "Isoform16135_889";
chr1	Mandalorion	exon	165302523	165302563	.	+	.	transcript_id "Isoform16135_889"; gene_id "Isoform16135_889.gene"; gene_name "Isoform16135_889";
chr1	Mandalorion	CDS	165302523	165302563	.	+	.	transcript_id "Isoform16135_889"; gene_id "Isoform16135_889.gene"; gene_name "Isoform16135_889";
chr1	Mandalorion	exon	165305790	165305874	.	+	.	transcript_id "Isoform16135_889"; gene_id "Isoform16135_889.gene"; gene_name "Isoform16135_889";
chr1	Mandalorion	CDS	165305790	165305874	.	+	.	transcript_id "Isoform16135_889"; gene_id "Isoform16135_889.gene"; gene_name "Isoform16135_889";
chr1	Mandalorion	exon	165307036	165307147	.	+	.	transcript_id "Isoform16135_889"; gene_id "Isoform16135_889.gene"; gene_name "Isoform16135_889";
chr1	Mandalorion	CDS	165307036	165307147	.	+	.	transcript_id "Isoform16135_889"; gene_id "Isoform16135_889.gene"; gene_name "Isoform16135_889";
chr1	Mandalorion	exon	165308472	165308689	.	+	.	transcript_id "Isoform16135_889"; gene_id "Isoform16135_889.gene"; gene_name "Isoform16135_889";
chr1	Mandalorion	CDS	165308472	165308505	.	+	.	transcript_id "Isoform16135_889"; gene_id "Isoform16135_889.gene"; gene_name "Isoform16135_889";
chr1	Mandalorion	stop_codon	165308506	165308508	.	+	.	transcript_id "Isoform16135_889"; gene_id "Isoform16135_889.gene"; gene_name "Isoform16135_889";
chr1	Mandalorion	transcript	165288829	165308689	.	+	.	transcript_id "Isoform16138_42050"; gene_id "Isoform16138_42050.gene"; gene_name "Isoform16138_42050";
chr1	Mandalorion	exon	165288829	165289080	.	+	.	transcript_id "Isoform16138_42050"; gene_id "Isoform16138_42050.gene"; gene_name "Isoform16138_42050";
chr1	Mandalorion	start_codon	165288972	165288974	.	+	.	transcript_id "Isoform16138_42050"; gene_id "Isoform16138_42050.gene"; gene_name "Isoform16138_42050";
chr1	Mandalorion	CDS	165288972	165289080	.	+	.	transcript_id "Isoform16138_42050"; gene_id "Isoform16138_42050.gene"; gene_name "Isoform16138_42050";
chr1	Mandalorion	exon	165302523	165302563	.	+	.	transcript_id "Isoform16138_42050"; gene_id "Isoform16138_42050.gene"; gene_name "Isoform16138_42050";
chr1	Mandalorion	CDS	165302523	165302563	.	+	.	transcript_id "Isoform16138_42050"; gene_id "Isoform16138_42050.gene"; gene_name "Isoform16138_42050";
chr1	Mandalorion	exon	165305790	165305874	.	+	.	transcript_id "Isoform16138_42050"; gene_id "Isoform16138_42050.gene"; gene_name "Isoform16138_42050";
chr1	Mandalorion	CDS	165305790	165305874	.	+	.	transcript_id "Isoform16138_42050"; gene_id "Isoform16138_42050.gene"; gene_name "Isoform16138_42050";
chr1	Mandalorion	exon	165307036	165307147	.	+	.	transcript_id "Isoform16138_42050"; gene_id "Isoform16138_42050.gene"; gene_name "Isoform16138_42050";
chr1	Mandalorion	CDS	165307036	165307147	.	+	.	transcript_id "Isoform16138_42050"; gene_id "Isoform16138_42050.gene"; gene_name "Isoform16138_42050";
chr1	Mandalorion	exon	165308472	165308689	.	+	.	transcript_id "Isoform16138_42050"; gene_id "Isoform16138_42050.gene"; gene_name "Isoform16138_42050";
chr1	Mandalorion	CDS	165308472	165308505	.	+	.	transcript_id "Isoform16138_42050"; gene_id "Isoform16138_42050.gene"; gene_name "Isoform16138_42050";
chr1	Mandalorion	stop_codon	165308506	165308508	.	+	.	transcript_id "Isoform16138_42050"; gene_id "Isoform16138_42050.gene"; gene_name "Isoform16138_42050";
chr1	Mandalorion	transcript	165288829	165308785	.	+	.	transcript_id "Isoform16139_719"; gene_id "Isoform16139_719.gene"; gene_name "Isoform16139_719";
chr1	Mandalorion	exon	165288829	165289080	.	+	.	transcript_id "Isoform16139_719"; gene_id "Isoform16139_719.gene"; gene_name "Isoform16139_719";
chr1	Mandalorion	start_codon	165288972	165288974	.	+	.	transcript_id "Isoform16139_719"; gene_id "Isoform16139_719.gene"; gene_name "Isoform16139_719";
chr1	Mandalorion	CDS	165288972	165289080	.	+	.	transcript_id "Isoform16139_719"; gene_id "Isoform16139_719.gene"; gene_name "Isoform16139_719";
chr1	Mandalorion	exon	165302523	165302563	.	+	.	transcript_id "Isoform16139_719"; gene_id "Isoform16139_719.gene"; gene_name "Isoform16139_719";
chr1	Mandalorion	CDS	165302523	165302563	.	+	.	transcript_id "Isoform16139_719"; gene_id "Isoform16139_719.gene"; gene_name "Isoform16139_719";
chr1	Mandalorion	exon	165305790	165305874	.	+	.	transcript_id "Isoform16139_719"; gene_id "Isoform16139_719.gene"; gene_name "Isoform16139_719";
chr1	Mandalorion	CDS	165305790	165305874	.	+	.	transcript_id "Isoform16139_719"; gene_id "Isoform16139_719.gene"; gene_name "Isoform16139_719";
chr1	Mandalorion	exon	165307036	165307147	.	+	.	transcript_id "Isoform16139_719"; gene_id "Isoform16139_719.gene"; gene_name "Isoform16139_719";
chr1	Mandalorion	CDS	165307036	165307147	.	+	.	transcript_id "Isoform16139_719"; gene_id "Isoform16139_719.gene"; gene_name "Isoform16139_719";
chr1	Mandalorion	exon	165308472	165308785	.	+	.	transcript_id "Isoform16139_719"; gene_id "Isoform16139_719.gene"; gene_name "Isoform16139_719";
chr1	Mandalorion	CDS	165308472	165308505	.	+	.	transcript_id "Isoform16139_719"; gene_id "Isoform16139_719.gene"; gene_name "Isoform16139_719";
chr1	Mandalorion	stop_codon	165308506	165308508	.	+	.	transcript_id "Isoform16139_719"; gene_id "Isoform16139_719.gene"; gene_name "Isoform16139_719";
chr1	Mandalorion	transcript	165419753	165462099	.	-	.	transcript_id "Isoform16159_3"; gene_id "Isoform16159_3.gene"; gene_name "Isoform16159_3";
chr1	Mandalorion	exon	165419753	165421246	.	-	.	transcript_id "Isoform16159_3"; gene_id "Isoform16159_3.gene"; gene_name "Isoform16159_3";
chr1	Mandalorion	CDS	165421148	165421246	.	-	.	transcript_id "Isoform16159_3"; gene_id "Isoform16159_3.gene"; gene_name "Isoform16159_3";
chr1	Mandalorion	stop_codon	165421145	165421147	.	-	.	transcript_id "Isoform16159_3"; gene_id "Isoform16159_3.gene"; gene_name "Isoform16159_3";
chr1	Mandalorion	exon	165429319	165429424	.	-	.	transcript_id "Isoform16159_3"; gene_id "Isoform16159_3.gene"; gene_name "Isoform16159_3";
chr1	Mandalorion	CDS	165429319	165429424	.	-	.	transcript_id "Isoform16159_3"; gene_id "Isoform16159_3.gene"; gene_name "Isoform16159_3";
chr1	Mandalorion	exon	165432179	165432311	.	-	.	transcript_id "Isoform16159_3"; gene_id "Isoform16159_3.gene"; gene_name "Isoform16159_3";
chr1	Mandalorion	CDS	165432179	165432311	.	-	.	transcript_id "Isoform16159_3"; gene_id "Isoform16159_3.gene"; gene_name "Isoform16159_3";
chr1	Mandalorion	exon	165433178	165433391	.	-	.	transcript_id "Isoform16159_3"; gene_id "Isoform16159_3.gene"; gene_name "Isoform16159_3";
chr1	Mandalorion	CDS	165433178	165433391	.	-	.	transcript_id "Isoform16159_3"; gene_id "Isoform16159_3.gene"; gene_name "Isoform16159_3";
chr1	Mandalorion	exon	165436007	165436173	.	-	.	transcript_id "Isoform16159_3"; gene_id "Isoform16159_3.gene"; gene_name "Isoform16159_3";
chr1	Mandalorion	CDS	165436007	165436173	.	-	.	transcript_id "Isoform16159_3"; gene_id "Isoform16159_3.gene"; gene_name "Isoform16159_3";
chr1	Mandalorion	exon	165461872	165462099	.	-	.	transcript_id "Isoform16159_3"; gene_id "Isoform16159_3.gene"; gene_name "Isoform16159_3";
chr1	Mandalorion	start_codon	165461960	165461962	.	-	.	transcript_id "Isoform16159_3"; gene_id "Isoform16159_3.gene"; gene_name "Isoform16159_3";
chr1	Mandalorion	CDS	165461872	165461962	.	-	.	transcript_id "Isoform16159_3"; gene_id "Isoform16159_3.gene"; gene_name "Isoform16159_3";
chr1	Mandalorion	transcript	165419810	165462099	.	+	.	transcript_id "Isoform16160_284"; gene_id "Isoform16160_284.gene"; gene_name "Isoform16160_284";
chr1	Mandalorion	exon	165419810	165421246	.	+	.	transcript_id "Isoform16160_284"; gene_id "Isoform16160_284.gene"; gene_name "Isoform16160_284";
chr1	Mandalorion	exon	165429319	165429424	.	+	.	transcript_id "Isoform16160_284"; gene_id "Isoform16160_284.gene"; gene_name "Isoform16160_284";
chr1	Mandalorion	exon	165432179	165432311	.	+	.	transcript_id "Isoform16160_284"; gene_id "Isoform16160_284.gene"; gene_name "Isoform16160_284";
chr1	Mandalorion	exon	165433178	165433391	.	+	.	transcript_id "Isoform16160_284"; gene_id "Isoform16160_284.gene"; gene_name "Isoform16160_284";
chr1	Mandalorion	exon	165436007	165436173	.	+	.	transcript_id "Isoform16160_284"; gene_id "Isoform16160_284.gene"; gene_name "Isoform16160_284";
chr1	Mandalorion	exon	165461872	165462099	.	+	.	transcript_id "Isoform16160_284"; gene_id "Isoform16160_284.gene"; gene_name "Isoform16160_284";
chr1	Mandalorion	transcript	165419810	165462099	.	-	.	transcript_id "Isoform16163_71"; gene_id "Isoform16163_71.gene"; gene_name "Isoform16163_71";
chr1	Mandalorion	exon	165419810	165421246	.	-	.	transcript_id "Isoform16163_71"; gene_id "Isoform16163_71.gene"; gene_name "Isoform16163_71";
chr1	Mandalorion	CDS	165421225	165421246	.	-	.	transcript_id "Isoform16163_71"; gene_id "Isoform16163_71.gene"; gene_name "Isoform16163_71";
chr1	Mandalorion	stop_codon	165421222	165421224	.	-	.	transcript_id "Isoform16163_71"; gene_id "Isoform16163_71.gene"; gene_name "Isoform16163_71";
chr1	Mandalorion	exon	165432179	165432311	.	-	.	transcript_id "Isoform16163_71"; gene_id "Isoform16163_71.gene"; gene_name "Isoform16163_71";
chr1	Mandalorion	CDS	165432179	165432311	.	-	.	transcript_id "Isoform16163_71"; gene_id "Isoform16163_71.gene"; gene_name "Isoform16163_71";
chr1	Mandalorion	exon	165433178	165433391	.	-	.	transcript_id "Isoform16163_71"; gene_id "Isoform16163_71.gene"; gene_name "Isoform16163_71";
chr1	Mandalorion	CDS	165433178	165433391	.	-	.	transcript_id "Isoform16163_71"; gene_id "Isoform16163_71.gene"; gene_name "Isoform16163_71";
chr1	Mandalorion	exon	165436007	165436173	.	-	.	transcript_id "Isoform16163_71"; gene_id "Isoform16163_71.gene"; gene_name "Isoform16163_71";
chr1	Mandalorion	CDS	165436007	165436173	.	-	.	transcript_id "Isoform16163_71"; gene_id "Isoform16163_71.gene"; gene_name "Isoform16163_71";
chr1	Mandalorion	exon	165461872	165462099	.	-	.	transcript_id "Isoform16163_71"; gene_id "Isoform16163_71.gene"; gene_name "Isoform16163_71";
chr1	Mandalorion	start_codon	165461960	165461962	.	-	.	transcript_id "Isoform16163_71"; gene_id "Isoform16163_71.gene"; gene_name "Isoform16163_71";
chr1	Mandalorion	CDS	165461872	165461962	.	-	.	transcript_id "Isoform16163_71"; gene_id "Isoform16163_71.gene"; gene_name "Isoform16163_71";
chr1	Mandalorion	transcript	165419813	165461995	.	-	.	transcript_id "Isoform16164_3"; gene_id "Isoform16164_3.gene"; gene_name "Isoform16164_3";
chr1	Mandalorion	exon	165419813	165421246	.	-	.	transcript_id "Isoform16164_3"; gene_id "Isoform16164_3.gene"; gene_name "Isoform16164_3";
chr1	Mandalorion	start_codon	165420262	165420264	.	-	.	transcript_id "Isoform16164_3"; gene_id "Isoform16164_3.gene"; gene_name "Isoform16164_3";
chr1	Mandalorion	CDS	165419953	165420264	.	-	.	transcript_id "Isoform16164_3"; gene_id "Isoform16164_3.gene"; gene_name "Isoform16164_3";
chr1	Mandalorion	stop_codon	165419950	165419952	.	-	.	transcript_id "Isoform16164_3"; gene_id "Isoform16164_3.gene"; gene_name "Isoform16164_3";
chr1	Mandalorion	exon	165432179	165432311	.	-	.	transcript_id "Isoform16164_3"; gene_id "Isoform16164_3.gene"; gene_name "Isoform16164_3";
chr1	Mandalorion	exon	165433178	165433391	.	-	.	transcript_id "Isoform16164_3"; gene_id "Isoform16164_3.gene"; gene_name "Isoform16164_3";
chr1	Mandalorion	exon	165436007	165436173	.	-	.	transcript_id "Isoform16164_3"; gene_id "Isoform16164_3.gene"; gene_name "Isoform16164_3";
chr1	Mandalorion	exon	165451559	165451610	.	-	.	transcript_id "Isoform16164_3"; gene_id "Isoform16164_3.gene"; gene_name "Isoform16164_3";
chr1	Mandalorion	exon	165461872	165461995	.	-	.	transcript_id "Isoform16164_3"; gene_id "Isoform16164_3.gene"; gene_name "Isoform16164_3";
chr1	Mandalorion	transcript	165459884	165462099	.	-	.	transcript_id "Isoform16165_7"; gene_id "Isoform16165_7.gene"; gene_name "Isoform16165_7";
chr1	Mandalorion	exon	165459884	165462099	.	-	.	transcript_id "Isoform16165_7"; gene_id "Isoform16165_7.gene"; gene_name "Isoform16165_7";
chr1	Mandalorion	transcript	165476514	165535636	.	-	.	transcript_id "Isoform16168_183"; gene_id "Isoform16168_183.gene"; gene_name "Isoform16168_183";
chr1	Mandalorion	exon	165476514	165477779	.	-	.	transcript_id "Isoform16168_183"; gene_id "Isoform16168_183.gene"; gene_name "Isoform16168_183";
chr1	Mandalorion	CDS	165477750	165477779	.	-	.	transcript_id "Isoform16168_183"; gene_id "Isoform16168_183.gene"; gene_name "Isoform16168_183";
chr1	Mandalorion	stop_codon	165477747	165477749	.	-	.	transcript_id "Isoform16168_183"; gene_id "Isoform16168_183.gene"; gene_name "Isoform16168_183";
chr1	Mandalorion	exon	165482874	165483605	.	-	.	transcript_id "Isoform16168_183"; gene_id "Isoform16168_183.gene"; gene_name "Isoform16168_183";
chr1	Mandalorion	CDS	165482874	165483605	.	-	.	transcript_id "Isoform16168_183"; gene_id "Isoform16168_183.gene"; gene_name "Isoform16168_183";
chr1	Mandalorion	exon	165485068	165485271	.	-	.	transcript_id "Isoform16168_183"; gene_id "Isoform16168_183.gene"; gene_name "Isoform16168_183";
chr1	Mandalorion	CDS	165485068	165485271	.	-	.	transcript_id "Isoform16168_183"; gene_id "Isoform16168_183.gene"; gene_name "Isoform16168_183";
chr1	Mandalorion	exon	165486942	165487013	.	-	.	transcript_id "Isoform16168_183"; gene_id "Isoform16168_183.gene"; gene_name "Isoform16168_183";
chr1	Mandalorion	CDS	165486942	165487013	.	-	.	transcript_id "Isoform16168_183"; gene_id "Isoform16168_183.gene"; gene_name "Isoform16168_183";
chr1	Mandalorion	exon	165491135	165491224	.	-	.	transcript_id "Isoform16168_183"; gene_id "Isoform16168_183.gene"; gene_name "Isoform16168_183";
chr1	Mandalorion	CDS	165491135	165491224	.	-	.	transcript_id "Isoform16168_183"; gene_id "Isoform16168_183.gene"; gene_name "Isoform16168_183";
chr1	Mandalorion	exon	165492518	165492619	.	-	.	transcript_id "Isoform16168_183"; gene_id "Isoform16168_183.gene"; gene_name "Isoform16168_183";
chr1	Mandalorion	CDS	165492518	165492619	.	-	.	transcript_id "Isoform16168_183"; gene_id "Isoform16168_183.gene"; gene_name "Isoform16168_183";
chr1	Mandalorion	exon	165535460	165535636	.	-	.	transcript_id "Isoform16168_183"; gene_id "Isoform16168_183.gene"; gene_name "Isoform16168_183";
chr1	Mandalorion	start_codon	165535463	165535465	.	-	.	transcript_id "Isoform16168_183"; gene_id "Isoform16168_183.gene"; gene_name "Isoform16168_183";
chr1	Mandalorion	CDS	165535460	165535465	.	-	.	transcript_id "Isoform16168_183"; gene_id "Isoform16168_183.gene"; gene_name "Isoform16168_183";
chr1	Mandalorion	transcript	165476514	165535637	.	-	.	transcript_id "Isoform16171_4"; gene_id "Isoform16171_4.gene"; gene_name "Isoform16171_4";
chr1	Mandalorion	exon	165476514	165477779	.	-	.	transcript_id "Isoform16171_4"; gene_id "Isoform16171_4.gene"; gene_name "Isoform16171_4";
chr1	Mandalorion	CDS	165477750	165477779	.	-	.	transcript_id "Isoform16171_4"; gene_id "Isoform16171_4.gene"; gene_name "Isoform16171_4";
chr1	Mandalorion	stop_codon	165477747	165477749	.	-	.	transcript_id "Isoform16171_4"; gene_id "Isoform16171_4.gene"; gene_name "Isoform16171_4";
chr1	Mandalorion	exon	165482874	165483605	.	-	.	transcript_id "Isoform16171_4"; gene_id "Isoform16171_4.gene"; gene_name "Isoform16171_4";
chr1	Mandalorion	CDS	165482874	165483605	.	-	.	transcript_id "Isoform16171_4"; gene_id "Isoform16171_4.gene"; gene_name "Isoform16171_4";
chr1	Mandalorion	exon	165485068	165485271	.	-	.	transcript_id "Isoform16171_4"; gene_id "Isoform16171_4.gene"; gene_name "Isoform16171_4";
chr1	Mandalorion	CDS	165485068	165485271	.	-	.	transcript_id "Isoform16171_4"; gene_id "Isoform16171_4.gene"; gene_name "Isoform16171_4";
chr1	Mandalorion	exon	165486942	165487013	.	-	.	transcript_id "Isoform16171_4"; gene_id "Isoform16171_4.gene"; gene_name "Isoform16171_4";
chr1	Mandalorion	CDS	165486942	165487013	.	-	.	transcript_id "Isoform16171_4"; gene_id "Isoform16171_4.gene"; gene_name "Isoform16171_4";
chr1	Mandalorion	exon	165491135	165491224	.	-	.	transcript_id "Isoform16171_4"; gene_id "Isoform16171_4.gene"; gene_name "Isoform16171_4";
chr1	Mandalorion	CDS	165491135	165491224	.	-	.	transcript_id "Isoform16171_4"; gene_id "Isoform16171_4.gene"; gene_name "Isoform16171_4";
chr1	Mandalorion	exon	165492518	165492619	.	-	.	transcript_id "Isoform16171_4"; gene_id "Isoform16171_4.gene"; gene_name "Isoform16171_4";
chr1	Mandalorion	CDS	165492518	165492619	.	-	.	transcript_id "Isoform16171_4"; gene_id "Isoform16171_4.gene"; gene_name "Isoform16171_4";
chr1	Mandalorion	exon	165498733	165498845	.	-	.	transcript_id "Isoform16171_4"; gene_id "Isoform16171_4.gene"; gene_name "Isoform16171_4";
chr1	Mandalorion	start_codon	165498769	165498771	.	-	.	transcript_id "Isoform16171_4"; gene_id "Isoform16171_4.gene"; gene_name "Isoform16171_4";
chr1	Mandalorion	CDS	165498733	165498771	.	-	.	transcript_id "Isoform16171_4"; gene_id "Isoform16171_4.gene"; gene_name "Isoform16171_4";
chr1	Mandalorion	exon	165535460	165535637	.	-	.	transcript_id "Isoform16171_4"; gene_id "Isoform16171_4.gene"; gene_name "Isoform16171_4";
chr1	Mandalorion	transcript	165476516	165535633	.	-	.	transcript_id "Isoform16172_7"; gene_id "Isoform16172_7.gene"; gene_name "Isoform16172_7";
chr1	Mandalorion	exon	165476516	165477779	.	-	.	transcript_id "Isoform16172_7"; gene_id "Isoform16172_7.gene"; gene_name "Isoform16172_7";
chr1	Mandalorion	CDS	165477750	165477779	.	-	.	transcript_id "Isoform16172_7"; gene_id "Isoform16172_7.gene"; gene_name "Isoform16172_7";
chr1	Mandalorion	stop_codon	165477747	165477749	.	-	.	transcript_id "Isoform16172_7"; gene_id "Isoform16172_7.gene"; gene_name "Isoform16172_7";
chr1	Mandalorion	exon	165482874	165483605	.	-	.	transcript_id "Isoform16172_7"; gene_id "Isoform16172_7.gene"; gene_name "Isoform16172_7";
chr1	Mandalorion	CDS	165482874	165483605	.	-	.	transcript_id "Isoform16172_7"; gene_id "Isoform16172_7.gene"; gene_name "Isoform16172_7";
chr1	Mandalorion	exon	165485068	165485271	.	-	.	transcript_id "Isoform16172_7"; gene_id "Isoform16172_7.gene"; gene_name "Isoform16172_7";
chr1	Mandalorion	CDS	165485068	165485271	.	-	.	transcript_id "Isoform16172_7"; gene_id "Isoform16172_7.gene"; gene_name "Isoform16172_7";
chr1	Mandalorion	exon	165486942	165487013	.	-	.	transcript_id "Isoform16172_7"; gene_id "Isoform16172_7.gene"; gene_name "Isoform16172_7";
chr1	Mandalorion	CDS	165486942	165487013	.	-	.	transcript_id "Isoform16172_7"; gene_id "Isoform16172_7.gene"; gene_name "Isoform16172_7";
chr1	Mandalorion	exon	165491135	165491224	.	-	.	transcript_id "Isoform16172_7"; gene_id "Isoform16172_7.gene"; gene_name "Isoform16172_7";
chr1	Mandalorion	CDS	165491135	165491224	.	-	.	transcript_id "Isoform16172_7"; gene_id "Isoform16172_7.gene"; gene_name "Isoform16172_7";
chr1	Mandalorion	exon	165492518	165492619	.	-	.	transcript_id "Isoform16172_7"; gene_id "Isoform16172_7.gene"; gene_name "Isoform16172_7";
chr1	Mandalorion	CDS	165492518	165492619	.	-	.	transcript_id "Isoform16172_7"; gene_id "Isoform16172_7.gene"; gene_name "Isoform16172_7";
chr1	Mandalorion	exon	165498733	165498865	.	-	.	transcript_id "Isoform16172_7"; gene_id "Isoform16172_7.gene"; gene_name "Isoform16172_7";
chr1	Mandalorion	start_codon	165498769	165498771	.	-	.	transcript_id "Isoform16172_7"; gene_id "Isoform16172_7.gene"; gene_name "Isoform16172_7";
chr1	Mandalorion	CDS	165498733	165498771	.	-	.	transcript_id "Isoform16172_7"; gene_id "Isoform16172_7.gene"; gene_name "Isoform16172_7";
chr1	Mandalorion	exon	165535460	165535633	.	-	.	transcript_id "Isoform16172_7"; gene_id "Isoform16172_7.gene"; gene_name "Isoform16172_7";
chr1	Mandalorion	transcript	165476514	165535633	.	-	.	transcript_id "Isoform16173_90"; gene_id "Isoform16173_90.gene"; gene_name "Isoform16173_90";
chr1	Mandalorion	exon	165476514	165477779	.	-	.	transcript_id "Isoform16173_90"; gene_id "Isoform16173_90.gene"; gene_name "Isoform16173_90";
chr1	Mandalorion	CDS	165477750	165477779	.	-	.	transcript_id "Isoform16173_90"; gene_id "Isoform16173_90.gene"; gene_name "Isoform16173_90";
chr1	Mandalorion	stop_codon	165477747	165477749	.	-	.	transcript_id "Isoform16173_90"; gene_id "Isoform16173_90.gene"; gene_name "Isoform16173_90";
chr1	Mandalorion	exon	165482874	165483605	.	-	.	transcript_id "Isoform16173_90"; gene_id "Isoform16173_90.gene"; gene_name "Isoform16173_90";
chr1	Mandalorion	CDS	165482874	165483605	.	-	.	transcript_id "Isoform16173_90"; gene_id "Isoform16173_90.gene"; gene_name "Isoform16173_90";
chr1	Mandalorion	exon	165485068	165485271	.	-	.	transcript_id "Isoform16173_90"; gene_id "Isoform16173_90.gene"; gene_name "Isoform16173_90";
chr1	Mandalorion	CDS	165485068	165485271	.	-	.	transcript_id "Isoform16173_90"; gene_id "Isoform16173_90.gene"; gene_name "Isoform16173_90";
chr1	Mandalorion	exon	165486942	165487013	.	-	.	transcript_id "Isoform16173_90"; gene_id "Isoform16173_90.gene"; gene_name "Isoform16173_90";
chr1	Mandalorion	CDS	165486942	165487013	.	-	.	transcript_id "Isoform16173_90"; gene_id "Isoform16173_90.gene"; gene_name "Isoform16173_90";
chr1	Mandalorion	exon	165492518	165492619	.	-	.	transcript_id "Isoform16173_90"; gene_id "Isoform16173_90.gene"; gene_name "Isoform16173_90";
chr1	Mandalorion	CDS	165492518	165492619	.	-	.	transcript_id "Isoform16173_90"; gene_id "Isoform16173_90.gene"; gene_name "Isoform16173_90";
chr1	Mandalorion	exon	165535460	165535633	.	-	.	transcript_id "Isoform16173_90"; gene_id "Isoform16173_90.gene"; gene_name "Isoform16173_90";
chr1	Mandalorion	start_codon	165535463	165535465	.	-	.	transcript_id "Isoform16173_90"; gene_id "Isoform16173_90.gene"; gene_name "Isoform16173_90";
chr1	Mandalorion	CDS	165535460	165535465	.	-	.	transcript_id "Isoform16173_90"; gene_id "Isoform16173_90.gene"; gene_name "Isoform16173_90";
chr1	Mandalorion	transcript	165532097	165535633	.	-	.	transcript_id "Isoform16183_6"; gene_id "Isoform16183_6.gene"; gene_name "Isoform16183_6";
chr1	Mandalorion	exon	165532097	165535633	.	-	.	transcript_id "Isoform16183_6"; gene_id "Isoform16183_6.gene"; gene_name "Isoform16183_6";
chr1	Mandalorion	transcript	165591329	165602872	.	+	.	transcript_id "Isoform16202_18355"; gene_id "Isoform16202_18355.gene"; gene_name "Isoform16202_18355";
chr1	Mandalorion	exon	165591329	165591707	.	+	.	transcript_id "Isoform16202_18355"; gene_id "Isoform16202_18355.gene"; gene_name "Isoform16202_18355";
chr1	Mandalorion	start_codon	165591354	165591356	.	+	.	transcript_id "Isoform16202_18355"; gene_id "Isoform16202_18355.gene"; gene_name "Isoform16202_18355";
chr1	Mandalorion	CDS	165591354	165591707	.	+	.	transcript_id "Isoform16202_18355"; gene_id "Isoform16202_18355.gene"; gene_name "Isoform16202_18355";
chr1	Mandalorion	exon	165597382	165597501	.	+	.	transcript_id "Isoform16202_18355"; gene_id "Isoform16202_18355.gene"; gene_name "Isoform16202_18355";
chr1	Mandalorion	CDS	165597382	165597501	.	+	.	transcript_id "Isoform16202_18355"; gene_id "Isoform16202_18355.gene"; gene_name "Isoform16202_18355";
chr1	Mandalorion	exon	165598201	165598385	.	+	.	transcript_id "Isoform16202_18355"; gene_id "Isoform16202_18355.gene"; gene_name "Isoform16202_18355";
chr1	Mandalorion	CDS	165598201	165598385	.	+	.	transcript_id "Isoform16202_18355"; gene_id "Isoform16202_18355.gene"; gene_name "Isoform16202_18355";
chr1	Mandalorion	exon	165601413	165602872	.	+	.	transcript_id "Isoform16202_18355"; gene_id "Isoform16202_18355.gene"; gene_name "Isoform16202_18355";
chr1	Mandalorion	CDS	165601413	165601413	.	+	.	transcript_id "Isoform16202_18355"; gene_id "Isoform16202_18355.gene"; gene_name "Isoform16202_18355";
chr1	Mandalorion	stop_codon	165601414	165601416	.	+	.	transcript_id "Isoform16202_18355"; gene_id "Isoform16202_18355.gene"; gene_name "Isoform16202_18355";
chr1	Mandalorion	transcript	165616277	165689631	.	+	.	transcript_id "Isoform16263_9"; gene_id "Isoform16263_9.gene"; gene_name "Isoform16263_9";
chr1	Mandalorion	exon	165616277	165616455	.	+	.	transcript_id "Isoform16263_9"; gene_id "Isoform16263_9.gene"; gene_name "Isoform16263_9";
chr1	Mandalorion	start_codon	165616398	165616400	.	+	.	transcript_id "Isoform16263_9"; gene_id "Isoform16263_9.gene"; gene_name "Isoform16263_9";
chr1	Mandalorion	CDS	165616398	165616455	.	+	.	transcript_id "Isoform16263_9"; gene_id "Isoform16263_9.gene"; gene_name "Isoform16263_9";
chr1	Mandalorion	exon	165682735	165682838	.	+	.	transcript_id "Isoform16263_9"; gene_id "Isoform16263_9.gene"; gene_name "Isoform16263_9";
chr1	Mandalorion	CDS	165682735	165682838	.	+	.	transcript_id "Isoform16263_9"; gene_id "Isoform16263_9.gene"; gene_name "Isoform16263_9";
chr1	Mandalorion	exon	165683969	165684025	.	+	.	transcript_id "Isoform16263_9"; gene_id "Isoform16263_9.gene"; gene_name "Isoform16263_9";
chr1	Mandalorion	CDS	165683969	165684025	.	+	.	transcript_id "Isoform16263_9"; gene_id "Isoform16263_9.gene"; gene_name "Isoform16263_9";
chr1	Mandalorion	exon	165684985	165685065	.	+	.	transcript_id "Isoform16263_9"; gene_id "Isoform16263_9.gene"; gene_name "Isoform16263_9";
chr1	Mandalorion	CDS	165684985	165685065	.	+	.	transcript_id "Isoform16263_9"; gene_id "Isoform16263_9.gene"; gene_name "Isoform16263_9";
chr1	Mandalorion	exon	165686012	165686047	.	+	.	transcript_id "Isoform16263_9"; gene_id "Isoform16263_9.gene"; gene_name "Isoform16263_9";
chr1	Mandalorion	CDS	165686012	165686047	.	+	.	transcript_id "Isoform16263_9"; gene_id "Isoform16263_9.gene"; gene_name "Isoform16263_9";
chr1	Mandalorion	exon	165686788	165686844	.	+	.	transcript_id "Isoform16263_9"; gene_id "Isoform16263_9.gene"; gene_name "Isoform16263_9";
chr1	Mandalorion	CDS	165686788	165686844	.	+	.	transcript_id "Isoform16263_9"; gene_id "Isoform16263_9.gene"; gene_name "Isoform16263_9";
chr1	Mandalorion	exon	165687358	165687393	.	+	.	transcript_id "Isoform16263_9"; gene_id "Isoform16263_9.gene"; gene_name "Isoform16263_9";
chr1	Mandalorion	CDS	165687358	165687393	.	+	.	transcript_id "Isoform16263_9"; gene_id "Isoform16263_9.gene"; gene_name "Isoform16263_9";
chr1	Mandalorion	exon	165688573	165689631	.	+	.	transcript_id "Isoform16263_9"; gene_id "Isoform16263_9.gene"; gene_name "Isoform16263_9";
chr1	Mandalorion	CDS	165688573	165688635	.	+	.	transcript_id "Isoform16263_9"; gene_id "Isoform16263_9.gene"; gene_name "Isoform16263_9";
chr1	Mandalorion	stop_codon	165688636	165688638	.	+	.	transcript_id "Isoform16263_9"; gene_id "Isoform16263_9.gene"; gene_name "Isoform16263_9";
chr1	Mandalorion	transcript	165616292	165689638	.	+	.	transcript_id "Isoform16264_3"; gene_id "Isoform16264_3.gene"; gene_name "Isoform16264_3";
chr1	Mandalorion	exon	165616292	165616455	.	+	.	transcript_id "Isoform16264_3"; gene_id "Isoform16264_3.gene"; gene_name "Isoform16264_3";
chr1	Mandalorion	start_codon	165616398	165616400	.	+	.	transcript_id "Isoform16264_3"; gene_id "Isoform16264_3.gene"; gene_name "Isoform16264_3";
chr1	Mandalorion	CDS	165616398	165616455	.	+	.	transcript_id "Isoform16264_3"; gene_id "Isoform16264_3.gene"; gene_name "Isoform16264_3";
chr1	Mandalorion	exon	165682735	165682838	.	+	.	transcript_id "Isoform16264_3"; gene_id "Isoform16264_3.gene"; gene_name "Isoform16264_3";
chr1	Mandalorion	CDS	165682735	165682838	.	+	.	transcript_id "Isoform16264_3"; gene_id "Isoform16264_3.gene"; gene_name "Isoform16264_3";
chr1	Mandalorion	exon	165683969	165684025	.	+	.	transcript_id "Isoform16264_3"; gene_id "Isoform16264_3.gene"; gene_name "Isoform16264_3";
chr1	Mandalorion	CDS	165683969	165684025	.	+	.	transcript_id "Isoform16264_3"; gene_id "Isoform16264_3.gene"; gene_name "Isoform16264_3";
chr1	Mandalorion	exon	165684985	165685065	.	+	.	transcript_id "Isoform16264_3"; gene_id "Isoform16264_3.gene"; gene_name "Isoform16264_3";
chr1	Mandalorion	CDS	165684985	165685065	.	+	.	transcript_id "Isoform16264_3"; gene_id "Isoform16264_3.gene"; gene_name "Isoform16264_3";
chr1	Mandalorion	exon	165686015	165686047	.	+	.	transcript_id "Isoform16264_3"; gene_id "Isoform16264_3.gene"; gene_name "Isoform16264_3";
chr1	Mandalorion	CDS	165686015	165686047	.	+	.	transcript_id "Isoform16264_3"; gene_id "Isoform16264_3.gene"; gene_name "Isoform16264_3";
chr1	Mandalorion	exon	165686788	165686844	.	+	.	transcript_id "Isoform16264_3"; gene_id "Isoform16264_3.gene"; gene_name "Isoform16264_3";
chr1	Mandalorion	CDS	165686788	165686844	.	+	.	transcript_id "Isoform16264_3"; gene_id "Isoform16264_3.gene"; gene_name "Isoform16264_3";
chr1	Mandalorion	exon	165687358	165687393	.	+	.	transcript_id "Isoform16264_3"; gene_id "Isoform16264_3.gene"; gene_name "Isoform16264_3";
chr1	Mandalorion	CDS	165687358	165687393	.	+	.	transcript_id "Isoform16264_3"; gene_id "Isoform16264_3.gene"; gene_name "Isoform16264_3";
chr1	Mandalorion	exon	165688573	165689638	.	+	.	transcript_id "Isoform16264_3"; gene_id "Isoform16264_3.gene"; gene_name "Isoform16264_3";
chr1	Mandalorion	CDS	165688573	165688635	.	+	.	transcript_id "Isoform16264_3"; gene_id "Isoform16264_3.gene"; gene_name "Isoform16264_3";
chr1	Mandalorion	stop_codon	165688636	165688638	.	+	.	transcript_id "Isoform16264_3"; gene_id "Isoform16264_3.gene"; gene_name "Isoform16264_3";
chr1	Mandalorion	transcript	165737703	165830198	.	-	.	transcript_id "Isoform16268_3"; gene_id "Isoform16268_3.gene"; gene_name "Isoform16268_3";
chr1	Mandalorion	exon	165737703	165739045	.	-	.	transcript_id "Isoform16268_3"; gene_id "Isoform16268_3.gene"; gene_name "Isoform16268_3";
chr1	Mandalorion	CDS	165738785	165739045	.	-	.	transcript_id "Isoform16268_3"; gene_id "Isoform16268_3.gene"; gene_name "Isoform16268_3";
chr1	Mandalorion	stop_codon	165738782	165738784	.	-	.	transcript_id "Isoform16268_3"; gene_id "Isoform16268_3.gene"; gene_name "Isoform16268_3";
chr1	Mandalorion	exon	165740796	165740918	.	-	.	transcript_id "Isoform16268_3"; gene_id "Isoform16268_3.gene"; gene_name "Isoform16268_3";
chr1	Mandalorion	CDS	165740796	165740918	.	-	.	transcript_id "Isoform16268_3"; gene_id "Isoform16268_3.gene"; gene_name "Isoform16268_3";
chr1	Mandalorion	exon	165742679	165742732	.	-	.	transcript_id "Isoform16268_3"; gene_id "Isoform16268_3.gene"; gene_name "Isoform16268_3";
chr1	Mandalorion	CDS	165742679	165742732	.	-	.	transcript_id "Isoform16268_3"; gene_id "Isoform16268_3.gene"; gene_name "Isoform16268_3";
chr1	Mandalorion	exon	165744491	165744591	.	-	.	transcript_id "Isoform16268_3"; gene_id "Isoform16268_3.gene"; gene_name "Isoform16268_3";
chr1	Mandalorion	CDS	165744491	165744591	.	-	.	transcript_id "Isoform16268_3"; gene_id "Isoform16268_3.gene"; gene_name "Isoform16268_3";
chr1	Mandalorion	exon	165759231	165759296	.	-	.	transcript_id "Isoform16268_3"; gene_id "Isoform16268_3.gene"; gene_name "Isoform16268_3";
chr1	Mandalorion	CDS	165759231	165759296	.	-	.	transcript_id "Isoform16268_3"; gene_id "Isoform16268_3.gene"; gene_name "Isoform16268_3";
chr1	Mandalorion	exon	165830131	165830198	.	-	.	transcript_id "Isoform16268_3"; gene_id "Isoform16268_3.gene"; gene_name "Isoform16268_3";
chr1	Mandalorion	start_codon	165830189	165830191	.	-	.	transcript_id "Isoform16268_3"; gene_id "Isoform16268_3.gene"; gene_name "Isoform16268_3";
chr1	Mandalorion	CDS	165830131	165830191	.	-	.	transcript_id "Isoform16268_3"; gene_id "Isoform16268_3.gene"; gene_name "Isoform16268_3";
chr1	Mandalorion	transcript	165703044	165830198	.	-	.	transcript_id "Isoform16269_13"; gene_id "Isoform16269_13.gene"; gene_name "Isoform16269_13";
chr1	Mandalorion	exon	165703044	165703617	.	-	.	transcript_id "Isoform16269_13"; gene_id "Isoform16269_13.gene"; gene_name "Isoform16269_13";
chr1	Mandalorion	CDS	165703310	165703617	.	-	.	transcript_id "Isoform16269_13"; gene_id "Isoform16269_13.gene"; gene_name "Isoform16269_13";
chr1	Mandalorion	stop_codon	165703307	165703309	.	-	.	transcript_id "Isoform16269_13"; gene_id "Isoform16269_13.gene"; gene_name "Isoform16269_13";
chr1	Mandalorion	exon	165704546	165704634	.	-	.	transcript_id "Isoform16269_13"; gene_id "Isoform16269_13.gene"; gene_name "Isoform16269_13";
chr1	Mandalorion	CDS	165704546	165704634	.	-	.	transcript_id "Isoform16269_13"; gene_id "Isoform16269_13.gene"; gene_name "Isoform16269_13";
chr1	Mandalorion	exon	165707699	165708044	.	-	.	transcript_id "Isoform16269_13"; gene_id "Isoform16269_13.gene"; gene_name "Isoform16269_13";
chr1	Mandalorion	CDS	165707699	165708044	.	-	.	transcript_id "Isoform16269_13"; gene_id "Isoform16269_13.gene"; gene_name "Isoform16269_13";
chr1	Mandalorion	exon	165710616	165710687	.	-	.	transcript_id "Isoform16269_13"; gene_id "Isoform16269_13.gene"; gene_name "Isoform16269_13";
chr1	Mandalorion	CDS	165710616	165710687	.	-	.	transcript_id "Isoform16269_13"; gene_id "Isoform16269_13.gene"; gene_name "Isoform16269_13";
chr1	Mandalorion	exon	165719379	165719484	.	-	.	transcript_id "Isoform16269_13"; gene_id "Isoform16269_13.gene"; gene_name "Isoform16269_13";
chr1	Mandalorion	CDS	165719379	165719484	.	-	.	transcript_id "Isoform16269_13"; gene_id "Isoform16269_13.gene"; gene_name "Isoform16269_13";
chr1	Mandalorion	exon	165722474	165722653	.	-	.	transcript_id "Isoform16269_13"; gene_id "Isoform16269_13.gene"; gene_name "Isoform16269_13";
chr1	Mandalorion	CDS	165722474	165722653	.	-	.	transcript_id "Isoform16269_13"; gene_id "Isoform16269_13.gene"; gene_name "Isoform16269_13";
chr1	Mandalorion	exon	165724006	165724151	.	-	.	transcript_id "Isoform16269_13"; gene_id "Isoform16269_13.gene"; gene_name "Isoform16269_13";
chr1	Mandalorion	CDS	165724006	165724151	.	-	.	transcript_id "Isoform16269_13"; gene_id "Isoform16269_13.gene"; gene_name "Isoform16269_13";
chr1	Mandalorion	exon	165725194	165725335	.	-	.	transcript_id "Isoform16269_13"; gene_id "Isoform16269_13.gene"; gene_name "Isoform16269_13";
chr1	Mandalorion	CDS	165725194	165725335	.	-	.	transcript_id "Isoform16269_13"; gene_id "Isoform16269_13.gene"; gene_name "Isoform16269_13";
chr1	Mandalorion	exon	165729709	165729882	.	-	.	transcript_id "Isoform16269_13"; gene_id "Isoform16269_13.gene"; gene_name "Isoform16269_13";
chr1	Mandalorion	CDS	165729709	165729882	.	-	.	transcript_id "Isoform16269_13"; gene_id "Isoform16269_13.gene"; gene_name "Isoform16269_13";
chr1	Mandalorion	exon	165734254	165734348	.	-	.	transcript_id "Isoform16269_13"; gene_id "Isoform16269_13.gene"; gene_name "Isoform16269_13";
chr1	Mandalorion	CDS	165734254	165734348	.	-	.	transcript_id "Isoform16269_13"; gene_id "Isoform16269_13.gene"; gene_name "Isoform16269_13";
chr1	Mandalorion	exon	165736449	165736575	.	-	.	transcript_id "Isoform16269_13"; gene_id "Isoform16269_13.gene"; gene_name "Isoform16269_13";
chr1	Mandalorion	CDS	165736449	165736575	.	-	.	transcript_id "Isoform16269_13"; gene_id "Isoform16269_13.gene"; gene_name "Isoform16269_13";
chr1	Mandalorion	exon	165738857	165739045	.	-	.	transcript_id "Isoform16269_13"; gene_id "Isoform16269_13.gene"; gene_name "Isoform16269_13";
chr1	Mandalorion	CDS	165738857	165739045	.	-	.	transcript_id "Isoform16269_13"; gene_id "Isoform16269_13.gene"; gene_name "Isoform16269_13";
chr1	Mandalorion	exon	165740796	165740918	.	-	.	transcript_id "Isoform16269_13"; gene_id "Isoform16269_13.gene"; gene_name "Isoform16269_13";
chr1	Mandalorion	CDS	165740796	165740918	.	-	.	transcript_id "Isoform16269_13"; gene_id "Isoform16269_13.gene"; gene_name "Isoform16269_13";
chr1	Mandalorion	exon	165742679	165742732	.	-	.	transcript_id "Isoform16269_13"; gene_id "Isoform16269_13.gene"; gene_name "Isoform16269_13";
chr1	Mandalorion	CDS	165742679	165742732	.	-	.	transcript_id "Isoform16269_13"; gene_id "Isoform16269_13.gene"; gene_name "Isoform16269_13";
chr1	Mandalorion	exon	165744491	165744591	.	-	.	transcript_id "Isoform16269_13"; gene_id "Isoform16269_13.gene"; gene_name "Isoform16269_13";
chr1	Mandalorion	CDS	165744491	165744591	.	-	.	transcript_id "Isoform16269_13"; gene_id "Isoform16269_13.gene"; gene_name "Isoform16269_13";
chr1	Mandalorion	exon	165759231	165759296	.	-	.	transcript_id "Isoform16269_13"; gene_id "Isoform16269_13.gene"; gene_name "Isoform16269_13";
chr1	Mandalorion	CDS	165759231	165759296	.	-	.	transcript_id "Isoform16269_13"; gene_id "Isoform16269_13.gene"; gene_name "Isoform16269_13";
chr1	Mandalorion	exon	165830131	165830198	.	-	.	transcript_id "Isoform16269_13"; gene_id "Isoform16269_13.gene"; gene_name "Isoform16269_13";
chr1	Mandalorion	start_codon	165830189	165830191	.	-	.	transcript_id "Isoform16269_13"; gene_id "Isoform16269_13.gene"; gene_name "Isoform16269_13";
chr1	Mandalorion	CDS	165830131	165830191	.	-	.	transcript_id "Isoform16269_13"; gene_id "Isoform16269_13.gene"; gene_name "Isoform16269_13";
chr1	Mandalorion	transcript	165703053	165830186	.	-	.	transcript_id "Isoform16272_4"; gene_id "Isoform16272_4.gene"; gene_name "Isoform16272_4";
chr1	Mandalorion	exon	165703053	165703617	.	-	.	transcript_id "Isoform16272_4"; gene_id "Isoform16272_4.gene"; gene_name "Isoform16272_4";
chr1	Mandalorion	CDS	165703310	165703617	.	-	.	transcript_id "Isoform16272_4"; gene_id "Isoform16272_4.gene"; gene_name "Isoform16272_4";
chr1	Mandalorion	stop_codon	165703307	165703309	.	-	.	transcript_id "Isoform16272_4"; gene_id "Isoform16272_4.gene"; gene_name "Isoform16272_4";
chr1	Mandalorion	exon	165704546	165704634	.	-	.	transcript_id "Isoform16272_4"; gene_id "Isoform16272_4.gene"; gene_name "Isoform16272_4";
chr1	Mandalorion	CDS	165704546	165704634	.	-	.	transcript_id "Isoform16272_4"; gene_id "Isoform16272_4.gene"; gene_name "Isoform16272_4";
chr1	Mandalorion	exon	165707699	165708044	.	-	.	transcript_id "Isoform16272_4"; gene_id "Isoform16272_4.gene"; gene_name "Isoform16272_4";
chr1	Mandalorion	CDS	165707699	165708044	.	-	.	transcript_id "Isoform16272_4"; gene_id "Isoform16272_4.gene"; gene_name "Isoform16272_4";
chr1	Mandalorion	exon	165719379	165719484	.	-	.	transcript_id "Isoform16272_4"; gene_id "Isoform16272_4.gene"; gene_name "Isoform16272_4";
chr1	Mandalorion	CDS	165719379	165719484	.	-	.	transcript_id "Isoform16272_4"; gene_id "Isoform16272_4.gene"; gene_name "Isoform16272_4";
chr1	Mandalorion	exon	165722474	165722653	.	-	.	transcript_id "Isoform16272_4"; gene_id "Isoform16272_4.gene"; gene_name "Isoform16272_4";
chr1	Mandalorion	CDS	165722474	165722653	.	-	.	transcript_id "Isoform16272_4"; gene_id "Isoform16272_4.gene"; gene_name "Isoform16272_4";
chr1	Mandalorion	exon	165724006	165724151	.	-	.	transcript_id "Isoform16272_4"; gene_id "Isoform16272_4.gene"; gene_name "Isoform16272_4";
chr1	Mandalorion	CDS	165724006	165724151	.	-	.	transcript_id "Isoform16272_4"; gene_id "Isoform16272_4.gene"; gene_name "Isoform16272_4";
chr1	Mandalorion	exon	165725194	165725335	.	-	.	transcript_id "Isoform16272_4"; gene_id "Isoform16272_4.gene"; gene_name "Isoform16272_4";
chr1	Mandalorion	CDS	165725194	165725335	.	-	.	transcript_id "Isoform16272_4"; gene_id "Isoform16272_4.gene"; gene_name "Isoform16272_4";
chr1	Mandalorion	exon	165729709	165729882	.	-	.	transcript_id "Isoform16272_4"; gene_id "Isoform16272_4.gene"; gene_name "Isoform16272_4";
chr1	Mandalorion	CDS	165729709	165729882	.	-	.	transcript_id "Isoform16272_4"; gene_id "Isoform16272_4.gene"; gene_name "Isoform16272_4";
chr1	Mandalorion	exon	165734254	165734348	.	-	.	transcript_id "Isoform16272_4"; gene_id "Isoform16272_4.gene"; gene_name "Isoform16272_4";
chr1	Mandalorion	CDS	165734254	165734348	.	-	.	transcript_id "Isoform16272_4"; gene_id "Isoform16272_4.gene"; gene_name "Isoform16272_4";
chr1	Mandalorion	exon	165736449	165736575	.	-	.	transcript_id "Isoform16272_4"; gene_id "Isoform16272_4.gene"; gene_name "Isoform16272_4";
chr1	Mandalorion	CDS	165736449	165736575	.	-	.	transcript_id "Isoform16272_4"; gene_id "Isoform16272_4.gene"; gene_name "Isoform16272_4";
chr1	Mandalorion	exon	165738857	165739045	.	-	.	transcript_id "Isoform16272_4"; gene_id "Isoform16272_4.gene"; gene_name "Isoform16272_4";
chr1	Mandalorion	CDS	165738857	165739045	.	-	.	transcript_id "Isoform16272_4"; gene_id "Isoform16272_4.gene"; gene_name "Isoform16272_4";
chr1	Mandalorion	exon	165740796	165740918	.	-	.	transcript_id "Isoform16272_4"; gene_id "Isoform16272_4.gene"; gene_name "Isoform16272_4";
chr1	Mandalorion	CDS	165740796	165740918	.	-	.	transcript_id "Isoform16272_4"; gene_id "Isoform16272_4.gene"; gene_name "Isoform16272_4";
chr1	Mandalorion	exon	165742679	165742732	.	-	.	transcript_id "Isoform16272_4"; gene_id "Isoform16272_4.gene"; gene_name "Isoform16272_4";
chr1	Mandalorion	CDS	165742679	165742732	.	-	.	transcript_id "Isoform16272_4"; gene_id "Isoform16272_4.gene"; gene_name "Isoform16272_4";
chr1	Mandalorion	exon	165744491	165744591	.	-	.	transcript_id "Isoform16272_4"; gene_id "Isoform16272_4.gene"; gene_name "Isoform16272_4";
chr1	Mandalorion	CDS	165744491	165744591	.	-	.	transcript_id "Isoform16272_4"; gene_id "Isoform16272_4.gene"; gene_name "Isoform16272_4";
chr1	Mandalorion	exon	165759231	165759296	.	-	.	transcript_id "Isoform16272_4"; gene_id "Isoform16272_4.gene"; gene_name "Isoform16272_4";
chr1	Mandalorion	start_codon	165759286	165759288	.	-	.	transcript_id "Isoform16272_4"; gene_id "Isoform16272_4.gene"; gene_name "Isoform16272_4";
chr1	Mandalorion	CDS	165759231	165759288	.	-	.	transcript_id "Isoform16272_4"; gene_id "Isoform16272_4.gene"; gene_name "Isoform16272_4";
chr1	Mandalorion	exon	165773471	165773571	.	-	.	transcript_id "Isoform16272_4"; gene_id "Isoform16272_4.gene"; gene_name "Isoform16272_4";
chr1	Mandalorion	exon	165830131	165830186	.	-	.	transcript_id "Isoform16272_4"; gene_id "Isoform16272_4.gene"; gene_name "Isoform16272_4";
chr1	Mandalorion	transcript	165703044	165830198	.	-	.	transcript_id "Isoform16273_43"; gene_id "Isoform16273_43.gene"; gene_name "Isoform16273_43";
chr1	Mandalorion	exon	165703044	165703617	.	-	.	transcript_id "Isoform16273_43"; gene_id "Isoform16273_43.gene"; gene_name "Isoform16273_43";
chr1	Mandalorion	CDS	165703310	165703617	.	-	.	transcript_id "Isoform16273_43"; gene_id "Isoform16273_43.gene"; gene_name "Isoform16273_43";
chr1	Mandalorion	stop_codon	165703307	165703309	.	-	.	transcript_id "Isoform16273_43"; gene_id "Isoform16273_43.gene"; gene_name "Isoform16273_43";
chr1	Mandalorion	exon	165704546	165704634	.	-	.	transcript_id "Isoform16273_43"; gene_id "Isoform16273_43.gene"; gene_name "Isoform16273_43";
chr1	Mandalorion	CDS	165704546	165704634	.	-	.	transcript_id "Isoform16273_43"; gene_id "Isoform16273_43.gene"; gene_name "Isoform16273_43";
chr1	Mandalorion	exon	165707699	165708044	.	-	.	transcript_id "Isoform16273_43"; gene_id "Isoform16273_43.gene"; gene_name "Isoform16273_43";
chr1	Mandalorion	CDS	165707699	165708044	.	-	.	transcript_id "Isoform16273_43"; gene_id "Isoform16273_43.gene"; gene_name "Isoform16273_43";
chr1	Mandalorion	exon	165719379	165719484	.	-	.	transcript_id "Isoform16273_43"; gene_id "Isoform16273_43.gene"; gene_name "Isoform16273_43";
chr1	Mandalorion	CDS	165719379	165719484	.	-	.	transcript_id "Isoform16273_43"; gene_id "Isoform16273_43.gene"; gene_name "Isoform16273_43";
chr1	Mandalorion	exon	165722474	165722653	.	-	.	transcript_id "Isoform16273_43"; gene_id "Isoform16273_43.gene"; gene_name "Isoform16273_43";
chr1	Mandalorion	CDS	165722474	165722653	.	-	.	transcript_id "Isoform16273_43"; gene_id "Isoform16273_43.gene"; gene_name "Isoform16273_43";
chr1	Mandalorion	exon	165724006	165724151	.	-	.	transcript_id "Isoform16273_43"; gene_id "Isoform16273_43.gene"; gene_name "Isoform16273_43";
chr1	Mandalorion	CDS	165724006	165724151	.	-	.	transcript_id "Isoform16273_43"; gene_id "Isoform16273_43.gene"; gene_name "Isoform16273_43";
chr1	Mandalorion	exon	165725194	165725335	.	-	.	transcript_id "Isoform16273_43"; gene_id "Isoform16273_43.gene"; gene_name "Isoform16273_43";
chr1	Mandalorion	CDS	165725194	165725335	.	-	.	transcript_id "Isoform16273_43"; gene_id "Isoform16273_43.gene"; gene_name "Isoform16273_43";
chr1	Mandalorion	exon	165729709	165729882	.	-	.	transcript_id "Isoform16273_43"; gene_id "Isoform16273_43.gene"; gene_name "Isoform16273_43";
chr1	Mandalorion	CDS	165729709	165729882	.	-	.	transcript_id "Isoform16273_43"; gene_id "Isoform16273_43.gene"; gene_name "Isoform16273_43";
chr1	Mandalorion	exon	165734254	165734348	.	-	.	transcript_id "Isoform16273_43"; gene_id "Isoform16273_43.gene"; gene_name "Isoform16273_43";
chr1	Mandalorion	CDS	165734254	165734348	.	-	.	transcript_id "Isoform16273_43"; gene_id "Isoform16273_43.gene"; gene_name "Isoform16273_43";
chr1	Mandalorion	exon	165736449	165736575	.	-	.	transcript_id "Isoform16273_43"; gene_id "Isoform16273_43.gene"; gene_name "Isoform16273_43";
chr1	Mandalorion	CDS	165736449	165736575	.	-	.	transcript_id "Isoform16273_43"; gene_id "Isoform16273_43.gene"; gene_name "Isoform16273_43";
chr1	Mandalorion	exon	165738857	165739045	.	-	.	transcript_id "Isoform16273_43"; gene_id "Isoform16273_43.gene"; gene_name "Isoform16273_43";
chr1	Mandalorion	CDS	165738857	165739045	.	-	.	transcript_id "Isoform16273_43"; gene_id "Isoform16273_43.gene"; gene_name "Isoform16273_43";
chr1	Mandalorion	exon	165740796	165740918	.	-	.	transcript_id "Isoform16273_43"; gene_id "Isoform16273_43.gene"; gene_name "Isoform16273_43";
chr1	Mandalorion	CDS	165740796	165740918	.	-	.	transcript_id "Isoform16273_43"; gene_id "Isoform16273_43.gene"; gene_name "Isoform16273_43";
chr1	Mandalorion	exon	165742679	165742732	.	-	.	transcript_id "Isoform16273_43"; gene_id "Isoform16273_43.gene"; gene_name "Isoform16273_43";
chr1	Mandalorion	CDS	165742679	165742732	.	-	.	transcript_id "Isoform16273_43"; gene_id "Isoform16273_43.gene"; gene_name "Isoform16273_43";
chr1	Mandalorion	exon	165744491	165744591	.	-	.	transcript_id "Isoform16273_43"; gene_id "Isoform16273_43.gene"; gene_name "Isoform16273_43";
chr1	Mandalorion	CDS	165744491	165744591	.	-	.	transcript_id "Isoform16273_43"; gene_id "Isoform16273_43.gene"; gene_name "Isoform16273_43";
chr1	Mandalorion	exon	165759231	165759296	.	-	.	transcript_id "Isoform16273_43"; gene_id "Isoform16273_43.gene"; gene_name "Isoform16273_43";
chr1	Mandalorion	CDS	165759231	165759296	.	-	.	transcript_id "Isoform16273_43"; gene_id "Isoform16273_43.gene"; gene_name "Isoform16273_43";
chr1	Mandalorion	exon	165830131	165830198	.	-	.	transcript_id "Isoform16273_43"; gene_id "Isoform16273_43.gene"; gene_name "Isoform16273_43";
chr1	Mandalorion	start_codon	165830189	165830191	.	-	.	transcript_id "Isoform16273_43"; gene_id "Isoform16273_43.gene"; gene_name "Isoform16273_43";
chr1	Mandalorion	CDS	165830131	165830191	.	-	.	transcript_id "Isoform16273_43"; gene_id "Isoform16273_43.gene"; gene_name "Isoform16273_43";
chr1	Mandalorion	transcript	165707386	165830198	.	-	.	transcript_id "Isoform16276_3"; gene_id "Isoform16276_3.gene"; gene_name "Isoform16276_3";
chr1	Mandalorion	exon	165707386	165708044	.	-	.	transcript_id "Isoform16276_3"; gene_id "Isoform16276_3.gene"; gene_name "Isoform16276_3";
chr1	Mandalorion	CDS	165707698	165708044	.	-	.	transcript_id "Isoform16276_3"; gene_id "Isoform16276_3.gene"; gene_name "Isoform16276_3";
chr1	Mandalorion	stop_codon	165707695	165707697	.	-	.	transcript_id "Isoform16276_3"; gene_id "Isoform16276_3.gene"; gene_name "Isoform16276_3";
chr1	Mandalorion	exon	165719379	165719484	.	-	.	transcript_id "Isoform16276_3"; gene_id "Isoform16276_3.gene"; gene_name "Isoform16276_3";
chr1	Mandalorion	CDS	165719379	165719484	.	-	.	transcript_id "Isoform16276_3"; gene_id "Isoform16276_3.gene"; gene_name "Isoform16276_3";
chr1	Mandalorion	exon	165722474	165722653	.	-	.	transcript_id "Isoform16276_3"; gene_id "Isoform16276_3.gene"; gene_name "Isoform16276_3";
chr1	Mandalorion	CDS	165722474	165722653	.	-	.	transcript_id "Isoform16276_3"; gene_id "Isoform16276_3.gene"; gene_name "Isoform16276_3";
chr1	Mandalorion	exon	165724006	165724151	.	-	.	transcript_id "Isoform16276_3"; gene_id "Isoform16276_3.gene"; gene_name "Isoform16276_3";
chr1	Mandalorion	CDS	165724006	165724151	.	-	.	transcript_id "Isoform16276_3"; gene_id "Isoform16276_3.gene"; gene_name "Isoform16276_3";
chr1	Mandalorion	exon	165725194	165725335	.	-	.	transcript_id "Isoform16276_3"; gene_id "Isoform16276_3.gene"; gene_name "Isoform16276_3";
chr1	Mandalorion	CDS	165725194	165725335	.	-	.	transcript_id "Isoform16276_3"; gene_id "Isoform16276_3.gene"; gene_name "Isoform16276_3";
chr1	Mandalorion	exon	165729709	165729882	.	-	.	transcript_id "Isoform16276_3"; gene_id "Isoform16276_3.gene"; gene_name "Isoform16276_3";
chr1	Mandalorion	CDS	165729709	165729882	.	-	.	transcript_id "Isoform16276_3"; gene_id "Isoform16276_3.gene"; gene_name "Isoform16276_3";
chr1	Mandalorion	exon	165734254	165734348	.	-	.	transcript_id "Isoform16276_3"; gene_id "Isoform16276_3.gene"; gene_name "Isoform16276_3";
chr1	Mandalorion	CDS	165734254	165734348	.	-	.	transcript_id "Isoform16276_3"; gene_id "Isoform16276_3.gene"; gene_name "Isoform16276_3";
chr1	Mandalorion	exon	165736449	165736575	.	-	.	transcript_id "Isoform16276_3"; gene_id "Isoform16276_3.gene"; gene_name "Isoform16276_3";
chr1	Mandalorion	CDS	165736449	165736575	.	-	.	transcript_id "Isoform16276_3"; gene_id "Isoform16276_3.gene"; gene_name "Isoform16276_3";
chr1	Mandalorion	exon	165738857	165739045	.	-	.	transcript_id "Isoform16276_3"; gene_id "Isoform16276_3.gene"; gene_name "Isoform16276_3";
chr1	Mandalorion	CDS	165738857	165739045	.	-	.	transcript_id "Isoform16276_3"; gene_id "Isoform16276_3.gene"; gene_name "Isoform16276_3";
chr1	Mandalorion	exon	165740796	165740918	.	-	.	transcript_id "Isoform16276_3"; gene_id "Isoform16276_3.gene"; gene_name "Isoform16276_3";
chr1	Mandalorion	CDS	165740796	165740918	.	-	.	transcript_id "Isoform16276_3"; gene_id "Isoform16276_3.gene"; gene_name "Isoform16276_3";
chr1	Mandalorion	exon	165742679	165742732	.	-	.	transcript_id "Isoform16276_3"; gene_id "Isoform16276_3.gene"; gene_name "Isoform16276_3";
chr1	Mandalorion	CDS	165742679	165742732	.	-	.	transcript_id "Isoform16276_3"; gene_id "Isoform16276_3.gene"; gene_name "Isoform16276_3";
chr1	Mandalorion	exon	165744491	165744591	.	-	.	transcript_id "Isoform16276_3"; gene_id "Isoform16276_3.gene"; gene_name "Isoform16276_3";
chr1	Mandalorion	CDS	165744491	165744591	.	-	.	transcript_id "Isoform16276_3"; gene_id "Isoform16276_3.gene"; gene_name "Isoform16276_3";
chr1	Mandalorion	exon	165759231	165759296	.	-	.	transcript_id "Isoform16276_3"; gene_id "Isoform16276_3.gene"; gene_name "Isoform16276_3";
chr1	Mandalorion	CDS	165759231	165759296	.	-	.	transcript_id "Isoform16276_3"; gene_id "Isoform16276_3.gene"; gene_name "Isoform16276_3";
chr1	Mandalorion	exon	165830131	165830198	.	-	.	transcript_id "Isoform16276_3"; gene_id "Isoform16276_3.gene"; gene_name "Isoform16276_3";
chr1	Mandalorion	start_codon	165830189	165830191	.	-	.	transcript_id "Isoform16276_3"; gene_id "Isoform16276_3.gene"; gene_name "Isoform16276_3";
chr1	Mandalorion	CDS	165830131	165830191	.	-	.	transcript_id "Isoform16276_3"; gene_id "Isoform16276_3.gene"; gene_name "Isoform16276_3";
chr1	Mandalorion	transcript	165830613	165831288	.	+	.	transcript_id "Isoform16279_3"; gene_id "Isoform16279_3.gene"; gene_name "Isoform16279_3";
chr1	Mandalorion	exon	165830613	165831288	.	+	.	transcript_id "Isoform16279_3"; gene_id "Isoform16279_3.gene"; gene_name "Isoform16279_3";
chr1	Mandalorion	transcript	166081655	166100115	.	+	.	transcript_id "Isoform16281_8"; gene_id "Isoform16281_8.gene"; gene_name "Isoform16281_8";
chr1	Mandalorion	exon	166081655	166082035	.	+	.	transcript_id "Isoform16281_8"; gene_id "Isoform16281_8.gene"; gene_name "Isoform16281_8";
chr1	Mandalorion	start_codon	166081945	166081947	.	+	.	transcript_id "Isoform16281_8"; gene_id "Isoform16281_8.gene"; gene_name "Isoform16281_8";
chr1	Mandalorion	CDS	166081945	166082035	.	+	.	transcript_id "Isoform16281_8"; gene_id "Isoform16281_8.gene"; gene_name "Isoform16281_8";
chr1	Mandalorion	exon	166096874	166097206	.	+	.	transcript_id "Isoform16281_8"; gene_id "Isoform16281_8.gene"; gene_name "Isoform16281_8";
chr1	Mandalorion	CDS	166096874	166097206	.	+	.	transcript_id "Isoform16281_8"; gene_id "Isoform16281_8.gene"; gene_name "Isoform16281_8";
chr1	Mandalorion	exon	166098068	166098187	.	+	.	transcript_id "Isoform16281_8"; gene_id "Isoform16281_8.gene"; gene_name "Isoform16281_8";
chr1	Mandalorion	CDS	166098068	166098187	.	+	.	transcript_id "Isoform16281_8"; gene_id "Isoform16281_8.gene"; gene_name "Isoform16281_8";
chr1	Mandalorion	exon	166099779	166100115	.	+	.	transcript_id "Isoform16281_8"; gene_id "Isoform16281_8.gene"; gene_name "Isoform16281_8";
chr1	Mandalorion	CDS	166099779	166099792	.	+	.	transcript_id "Isoform16281_8"; gene_id "Isoform16281_8.gene"; gene_name "Isoform16281_8";
chr1	Mandalorion	stop_codon	166099793	166099795	.	+	.	transcript_id "Isoform16281_8"; gene_id "Isoform16281_8.gene"; gene_name "Isoform16281_8";
chr1	Mandalorion	transcript	166222730	166237377	.	-	.	transcript_id "Isoform16298_3"; gene_id "Isoform16298_3.gene"; gene_name "Isoform16298_3";
chr1	Mandalorion	exon	166222730	166227734	.	-	.	transcript_id "Isoform16298_3"; gene_id "Isoform16298_3.gene"; gene_name "Isoform16298_3";
chr1	Mandalorion	CDS	166226272	166227734	.	-	.	transcript_id "Isoform16298_3"; gene_id "Isoform16298_3.gene"; gene_name "Isoform16298_3";
chr1	Mandalorion	stop_codon	166226269	166226271	.	-	.	transcript_id "Isoform16298_3"; gene_id "Isoform16298_3.gene"; gene_name "Isoform16298_3";
chr1	Mandalorion	exon	166229435	166229533	.	-	.	transcript_id "Isoform16298_3"; gene_id "Isoform16298_3.gene"; gene_name "Isoform16298_3";
chr1	Mandalorion	CDS	166229435	166229533	.	-	.	transcript_id "Isoform16298_3"; gene_id "Isoform16298_3.gene"; gene_name "Isoform16298_3";
chr1	Mandalorion	exon	166231067	166231193	.	-	.	transcript_id "Isoform16298_3"; gene_id "Isoform16298_3.gene"; gene_name "Isoform16298_3";
chr1	Mandalorion	CDS	166231067	166231193	.	-	.	transcript_id "Isoform16298_3"; gene_id "Isoform16298_3.gene"; gene_name "Isoform16298_3";
chr1	Mandalorion	exon	166235968	166236101	.	-	.	transcript_id "Isoform16298_3"; gene_id "Isoform16298_3.gene"; gene_name "Isoform16298_3";
chr1	Mandalorion	CDS	166235968	166236101	.	-	.	transcript_id "Isoform16298_3"; gene_id "Isoform16298_3.gene"; gene_name "Isoform16298_3";
chr1	Mandalorion	exon	166236567	166236900	.	-	.	transcript_id "Isoform16298_3"; gene_id "Isoform16298_3.gene"; gene_name "Isoform16298_3";
chr1	Mandalorion	start_codon	166236583	166236585	.	-	.	transcript_id "Isoform16298_3"; gene_id "Isoform16298_3.gene"; gene_name "Isoform16298_3";
chr1	Mandalorion	CDS	166236567	166236585	.	-	.	transcript_id "Isoform16298_3"; gene_id "Isoform16298_3.gene"; gene_name "Isoform16298_3";
chr1	Mandalorion	exon	166237276	166237377	.	-	.	transcript_id "Isoform16298_3"; gene_id "Isoform16298_3.gene"; gene_name "Isoform16298_3";
chr1	Mandalorion	transcript	166226007	166237371	.	-	.	transcript_id "Isoform16300_3"; gene_id "Isoform16300_3.gene"; gene_name "Isoform16300_3";
chr1	Mandalorion	exon	166226007	166227734	.	-	.	transcript_id "Isoform16300_3"; gene_id "Isoform16300_3.gene"; gene_name "Isoform16300_3";
chr1	Mandalorion	CDS	166226272	166227734	.	-	.	transcript_id "Isoform16300_3"; gene_id "Isoform16300_3.gene"; gene_name "Isoform16300_3";
chr1	Mandalorion	stop_codon	166226269	166226271	.	-	.	transcript_id "Isoform16300_3"; gene_id "Isoform16300_3.gene"; gene_name "Isoform16300_3";
chr1	Mandalorion	exon	166229435	166229533	.	-	.	transcript_id "Isoform16300_3"; gene_id "Isoform16300_3.gene"; gene_name "Isoform16300_3";
chr1	Mandalorion	CDS	166229435	166229533	.	-	.	transcript_id "Isoform16300_3"; gene_id "Isoform16300_3.gene"; gene_name "Isoform16300_3";
chr1	Mandalorion	exon	166231067	166231193	.	-	.	transcript_id "Isoform16300_3"; gene_id "Isoform16300_3.gene"; gene_name "Isoform16300_3";
chr1	Mandalorion	CDS	166231067	166231193	.	-	.	transcript_id "Isoform16300_3"; gene_id "Isoform16300_3.gene"; gene_name "Isoform16300_3";
chr1	Mandalorion	exon	166235968	166236101	.	-	.	transcript_id "Isoform16300_3"; gene_id "Isoform16300_3.gene"; gene_name "Isoform16300_3";
chr1	Mandalorion	CDS	166235968	166236101	.	-	.	transcript_id "Isoform16300_3"; gene_id "Isoform16300_3.gene"; gene_name "Isoform16300_3";
chr1	Mandalorion	exon	166236567	166236900	.	-	.	transcript_id "Isoform16300_3"; gene_id "Isoform16300_3.gene"; gene_name "Isoform16300_3";
chr1	Mandalorion	start_codon	166236583	166236585	.	-	.	transcript_id "Isoform16300_3"; gene_id "Isoform16300_3.gene"; gene_name "Isoform16300_3";
chr1	Mandalorion	CDS	166236567	166236585	.	-	.	transcript_id "Isoform16300_3"; gene_id "Isoform16300_3.gene"; gene_name "Isoform16300_3";
chr1	Mandalorion	exon	166237276	166237371	.	-	.	transcript_id "Isoform16300_3"; gene_id "Isoform16300_3.gene"; gene_name "Isoform16300_3";
chr1	Mandalorion	transcript	166226067	166237396	.	-	.	transcript_id "Isoform16301_7"; gene_id "Isoform16301_7.gene"; gene_name "Isoform16301_7";
chr1	Mandalorion	exon	166226067	166227734	.	-	.	transcript_id "Isoform16301_7"; gene_id "Isoform16301_7.gene"; gene_name "Isoform16301_7";
chr1	Mandalorion	CDS	166226272	166227734	.	-	.	transcript_id "Isoform16301_7"; gene_id "Isoform16301_7.gene"; gene_name "Isoform16301_7";
chr1	Mandalorion	stop_codon	166226269	166226271	.	-	.	transcript_id "Isoform16301_7"; gene_id "Isoform16301_7.gene"; gene_name "Isoform16301_7";
chr1	Mandalorion	exon	166229435	166229533	.	-	.	transcript_id "Isoform16301_7"; gene_id "Isoform16301_7.gene"; gene_name "Isoform16301_7";
chr1	Mandalorion	CDS	166229435	166229533	.	-	.	transcript_id "Isoform16301_7"; gene_id "Isoform16301_7.gene"; gene_name "Isoform16301_7";
chr1	Mandalorion	exon	166231067	166231193	.	-	.	transcript_id "Isoform16301_7"; gene_id "Isoform16301_7.gene"; gene_name "Isoform16301_7";
chr1	Mandalorion	CDS	166231067	166231193	.	-	.	transcript_id "Isoform16301_7"; gene_id "Isoform16301_7.gene"; gene_name "Isoform16301_7";
chr1	Mandalorion	exon	166235968	166236101	.	-	.	transcript_id "Isoform16301_7"; gene_id "Isoform16301_7.gene"; gene_name "Isoform16301_7";
chr1	Mandalorion	CDS	166235968	166236101	.	-	.	transcript_id "Isoform16301_7"; gene_id "Isoform16301_7.gene"; gene_name "Isoform16301_7";
chr1	Mandalorion	exon	166236567	166236900	.	-	.	transcript_id "Isoform16301_7"; gene_id "Isoform16301_7.gene"; gene_name "Isoform16301_7";
chr1	Mandalorion	start_codon	166236583	166236585	.	-	.	transcript_id "Isoform16301_7"; gene_id "Isoform16301_7.gene"; gene_name "Isoform16301_7";
chr1	Mandalorion	CDS	166236567	166236585	.	-	.	transcript_id "Isoform16301_7"; gene_id "Isoform16301_7.gene"; gene_name "Isoform16301_7";
chr1	Mandalorion	exon	166237276	166237396	.	-	.	transcript_id "Isoform16301_7"; gene_id "Isoform16301_7.gene"; gene_name "Isoform16301_7";
chr1	Mandalorion	transcript	166221182	166237376	.	-	.	transcript_id "Isoform16302_3"; gene_id "Isoform16302_3.gene"; gene_name "Isoform16302_3";
chr1	Mandalorion	exon	166221182	166221337	.	-	.	transcript_id "Isoform16302_3"; gene_id "Isoform16302_3.gene"; gene_name "Isoform16302_3";
chr1	Mandalorion	exon	166226259	166227734	.	-	.	transcript_id "Isoform16302_3"; gene_id "Isoform16302_3.gene"; gene_name "Isoform16302_3";
chr1	Mandalorion	CDS	166226272	166227734	.	-	.	transcript_id "Isoform16302_3"; gene_id "Isoform16302_3.gene"; gene_name "Isoform16302_3";
chr1	Mandalorion	stop_codon	166226269	166226271	.	-	.	transcript_id "Isoform16302_3"; gene_id "Isoform16302_3.gene"; gene_name "Isoform16302_3";
chr1	Mandalorion	exon	166229435	166229533	.	-	.	transcript_id "Isoform16302_3"; gene_id "Isoform16302_3.gene"; gene_name "Isoform16302_3";
chr1	Mandalorion	CDS	166229435	166229533	.	-	.	transcript_id "Isoform16302_3"; gene_id "Isoform16302_3.gene"; gene_name "Isoform16302_3";
chr1	Mandalorion	exon	166231067	166231193	.	-	.	transcript_id "Isoform16302_3"; gene_id "Isoform16302_3.gene"; gene_name "Isoform16302_3";
chr1	Mandalorion	CDS	166231067	166231193	.	-	.	transcript_id "Isoform16302_3"; gene_id "Isoform16302_3.gene"; gene_name "Isoform16302_3";
chr1	Mandalorion	exon	166235968	166236101	.	-	.	transcript_id "Isoform16302_3"; gene_id "Isoform16302_3.gene"; gene_name "Isoform16302_3";
chr1	Mandalorion	CDS	166235968	166236101	.	-	.	transcript_id "Isoform16302_3"; gene_id "Isoform16302_3.gene"; gene_name "Isoform16302_3";
chr1	Mandalorion	exon	166236567	166236900	.	-	.	transcript_id "Isoform16302_3"; gene_id "Isoform16302_3.gene"; gene_name "Isoform16302_3";
chr1	Mandalorion	start_codon	166236583	166236585	.	-	.	transcript_id "Isoform16302_3"; gene_id "Isoform16302_3.gene"; gene_name "Isoform16302_3";
chr1	Mandalorion	CDS	166236567	166236585	.	-	.	transcript_id "Isoform16302_3"; gene_id "Isoform16302_3.gene"; gene_name "Isoform16302_3";
chr1	Mandalorion	exon	166237276	166237376	.	-	.	transcript_id "Isoform16302_3"; gene_id "Isoform16302_3.gene"; gene_name "Isoform16302_3";
chr1	Mandalorion	transcript	166206523	166221186	.	+	.	transcript_id "Isoform16305_9"; gene_id "Isoform16305_9.gene"; gene_name "Isoform16305_9";
chr1	Mandalorion	exon	166206523	166207045	.	+	.	transcript_id "Isoform16305_9"; gene_id "Isoform16305_9.gene"; gene_name "Isoform16305_9";
chr1	Mandalorion	start_codon	166206972	166206974	.	+	.	transcript_id "Isoform16305_9"; gene_id "Isoform16305_9.gene"; gene_name "Isoform16305_9";
chr1	Mandalorion	CDS	166206972	166207045	.	+	.	transcript_id "Isoform16305_9"; gene_id "Isoform16305_9.gene"; gene_name "Isoform16305_9";
chr1	Mandalorion	exon	166209696	166209787	.	+	.	transcript_id "Isoform16305_9"; gene_id "Isoform16305_9.gene"; gene_name "Isoform16305_9";
chr1	Mandalorion	CDS	166209696	166209787	.	+	.	transcript_id "Isoform16305_9"; gene_id "Isoform16305_9.gene"; gene_name "Isoform16305_9";
chr1	Mandalorion	exon	166209966	166210031	.	+	.	transcript_id "Isoform16305_9"; gene_id "Isoform16305_9.gene"; gene_name "Isoform16305_9";
chr1	Mandalorion	CDS	166209966	166210031	.	+	.	transcript_id "Isoform16305_9"; gene_id "Isoform16305_9.gene"; gene_name "Isoform16305_9";
chr1	Mandalorion	exon	166214235	166214332	.	+	.	transcript_id "Isoform16305_9"; gene_id "Isoform16305_9.gene"; gene_name "Isoform16305_9";
chr1	Mandalorion	CDS	166214235	166214332	.	+	.	transcript_id "Isoform16305_9"; gene_id "Isoform16305_9.gene"; gene_name "Isoform16305_9";
chr1	Mandalorion	exon	166216131	166216340	.	+	.	transcript_id "Isoform16305_9"; gene_id "Isoform16305_9.gene"; gene_name "Isoform16305_9";
chr1	Mandalorion	CDS	166216131	166216340	.	+	.	transcript_id "Isoform16305_9"; gene_id "Isoform16305_9.gene"; gene_name "Isoform16305_9";
chr1	Mandalorion	exon	166217405	166217556	.	+	.	transcript_id "Isoform16305_9"; gene_id "Isoform16305_9.gene"; gene_name "Isoform16305_9";
chr1	Mandalorion	CDS	166217405	166217556	.	+	.	transcript_id "Isoform16305_9"; gene_id "Isoform16305_9.gene"; gene_name "Isoform16305_9";
chr1	Mandalorion	exon	166219392	166219554	.	+	.	transcript_id "Isoform16305_9"; gene_id "Isoform16305_9.gene"; gene_name "Isoform16305_9";
chr1	Mandalorion	CDS	166219392	166219554	.	+	.	transcript_id "Isoform16305_9"; gene_id "Isoform16305_9.gene"; gene_name "Isoform16305_9";
chr1	Mandalorion	exon	166220137	166221186	.	+	.	transcript_id "Isoform16305_9"; gene_id "Isoform16305_9.gene"; gene_name "Isoform16305_9";
chr1	Mandalorion	CDS	166220137	166220286	.	+	.	transcript_id "Isoform16305_9"; gene_id "Isoform16305_9.gene"; gene_name "Isoform16305_9";
chr1	Mandalorion	stop_codon	166220287	166220289	.	+	.	transcript_id "Isoform16305_9"; gene_id "Isoform16305_9.gene"; gene_name "Isoform16305_9";
chr1	Mandalorion	transcript	166206857	166221188	.	+	.	transcript_id "Isoform16307_768"; gene_id "Isoform16307_768.gene"; gene_name "Isoform16307_768";
chr1	Mandalorion	exon	166206857	166207045	.	+	.	transcript_id "Isoform16307_768"; gene_id "Isoform16307_768.gene"; gene_name "Isoform16307_768";
chr1	Mandalorion	start_codon	166206972	166206974	.	+	.	transcript_id "Isoform16307_768"; gene_id "Isoform16307_768.gene"; gene_name "Isoform16307_768";
chr1	Mandalorion	CDS	166206972	166207045	.	+	.	transcript_id "Isoform16307_768"; gene_id "Isoform16307_768.gene"; gene_name "Isoform16307_768";
chr1	Mandalorion	exon	166209696	166209787	.	+	.	transcript_id "Isoform16307_768"; gene_id "Isoform16307_768.gene"; gene_name "Isoform16307_768";
chr1	Mandalorion	CDS	166209696	166209787	.	+	.	transcript_id "Isoform16307_768"; gene_id "Isoform16307_768.gene"; gene_name "Isoform16307_768";
chr1	Mandalorion	exon	166209966	166210031	.	+	.	transcript_id "Isoform16307_768"; gene_id "Isoform16307_768.gene"; gene_name "Isoform16307_768";
chr1	Mandalorion	CDS	166209966	166210031	.	+	.	transcript_id "Isoform16307_768"; gene_id "Isoform16307_768.gene"; gene_name "Isoform16307_768";
chr1	Mandalorion	exon	166214235	166214332	.	+	.	transcript_id "Isoform16307_768"; gene_id "Isoform16307_768.gene"; gene_name "Isoform16307_768";
chr1	Mandalorion	CDS	166214235	166214332	.	+	.	transcript_id "Isoform16307_768"; gene_id "Isoform16307_768.gene"; gene_name "Isoform16307_768";
chr1	Mandalorion	exon	166216131	166216340	.	+	.	transcript_id "Isoform16307_768"; gene_id "Isoform16307_768.gene"; gene_name "Isoform16307_768";
chr1	Mandalorion	CDS	166216131	166216340	.	+	.	transcript_id "Isoform16307_768"; gene_id "Isoform16307_768.gene"; gene_name "Isoform16307_768";
chr1	Mandalorion	exon	166217405	166217556	.	+	.	transcript_id "Isoform16307_768"; gene_id "Isoform16307_768.gene"; gene_name "Isoform16307_768";
chr1	Mandalorion	CDS	166217405	166217556	.	+	.	transcript_id "Isoform16307_768"; gene_id "Isoform16307_768.gene"; gene_name "Isoform16307_768";
chr1	Mandalorion	exon	166219392	166219554	.	+	.	transcript_id "Isoform16307_768"; gene_id "Isoform16307_768.gene"; gene_name "Isoform16307_768";
chr1	Mandalorion	CDS	166219392	166219554	.	+	.	transcript_id "Isoform16307_768"; gene_id "Isoform16307_768.gene"; gene_name "Isoform16307_768";
chr1	Mandalorion	exon	166220137	166221188	.	+	.	transcript_id "Isoform16307_768"; gene_id "Isoform16307_768.gene"; gene_name "Isoform16307_768";
chr1	Mandalorion	CDS	166220137	166220286	.	+	.	transcript_id "Isoform16307_768"; gene_id "Isoform16307_768.gene"; gene_name "Isoform16307_768";
chr1	Mandalorion	stop_codon	166220287	166220289	.	+	.	transcript_id "Isoform16307_768"; gene_id "Isoform16307_768.gene"; gene_name "Isoform16307_768";
chr1	Mandalorion	transcript	21375992	21376275	.	+	.	transcript_id "Isoform1630_3"; gene_id "Isoform1630_3.gene"; gene_name "Isoform1630_3";
chr1	Mandalorion	exon	21375992	21376275	.	+	.	transcript_id "Isoform1630_3"; gene_id "Isoform1630_3.gene"; gene_name "Isoform1630_3";
chr1	Mandalorion	transcript	166205447	166207678	.	-	.	transcript_id "Isoform16310_9"; gene_id "Isoform16310_9.gene"; gene_name "Isoform16310_9";
chr1	Mandalorion	exon	166205447	166207678	.	-	.	transcript_id "Isoform16310_9"; gene_id "Isoform16310_9.gene"; gene_name "Isoform16310_9";
chr1	Mandalorion	transcript	167050465	167053359	.	-	.	transcript_id "Isoform16322_4"; gene_id "Isoform16322_4.gene"; gene_name "Isoform16322_4";
chr1	Mandalorion	exon	167050465	167053359	.	-	.	transcript_id "Isoform16322_4"; gene_id "Isoform16322_4.gene"; gene_name "Isoform16322_4";
chr1	Mandalorion	transcript	167136229	167158355	.	+	.	transcript_id "Isoform16327_63"; gene_id "Isoform16327_63.gene"; gene_name "Isoform16327_63";
chr1	Mandalorion	exon	167136229	167136502	.	+	.	transcript_id "Isoform16327_63"; gene_id "Isoform16327_63.gene"; gene_name "Isoform16327_63";
chr1	Mandalorion	start_codon	167136433	167136435	.	+	.	transcript_id "Isoform16327_63"; gene_id "Isoform16327_63.gene"; gene_name "Isoform16327_63";
chr1	Mandalorion	CDS	167136433	167136502	.	+	.	transcript_id "Isoform16327_63"; gene_id "Isoform16327_63.gene"; gene_name "Isoform16327_63";
chr1	Mandalorion	exon	167136875	167136952	.	+	.	transcript_id "Isoform16327_63"; gene_id "Isoform16327_63.gene"; gene_name "Isoform16327_63";
chr1	Mandalorion	CDS	167136875	167136952	.	+	.	transcript_id "Isoform16327_63"; gene_id "Isoform16327_63.gene"; gene_name "Isoform16327_63";
chr1	Mandalorion	exon	167141676	167141735	.	+	.	transcript_id "Isoform16327_63"; gene_id "Isoform16327_63.gene"; gene_name "Isoform16327_63";
chr1	Mandalorion	CDS	167141676	167141735	.	+	.	transcript_id "Isoform16327_63"; gene_id "Isoform16327_63.gene"; gene_name "Isoform16327_63";
chr1	Mandalorion	exon	167143812	167143858	.	+	.	transcript_id "Isoform16327_63"; gene_id "Isoform16327_63.gene"; gene_name "Isoform16327_63";
chr1	Mandalorion	CDS	167143812	167143858	.	+	.	transcript_id "Isoform16327_63"; gene_id "Isoform16327_63.gene"; gene_name "Isoform16327_63";
chr1	Mandalorion	exon	167146831	167146898	.	+	.	transcript_id "Isoform16327_63"; gene_id "Isoform16327_63.gene"; gene_name "Isoform16327_63";
chr1	Mandalorion	CDS	167146831	167146898	.	+	.	transcript_id "Isoform16327_63"; gene_id "Isoform16327_63.gene"; gene_name "Isoform16327_63";
chr1	Mandalorion	exon	167153445	167153589	.	+	.	transcript_id "Isoform16327_63"; gene_id "Isoform16327_63.gene"; gene_name "Isoform16327_63";
chr1	Mandalorion	CDS	167153445	167153589	.	+	.	transcript_id "Isoform16327_63"; gene_id "Isoform16327_63.gene"; gene_name "Isoform16327_63";
chr1	Mandalorion	exon	167157736	167158355	.	+	.	transcript_id "Isoform16327_63"; gene_id "Isoform16327_63.gene"; gene_name "Isoform16327_63";
chr1	Mandalorion	CDS	167157736	167157831	.	+	.	transcript_id "Isoform16327_63"; gene_id "Isoform16327_63.gene"; gene_name "Isoform16327_63";
chr1	Mandalorion	stop_codon	167157832	167157834	.	+	.	transcript_id "Isoform16327_63"; gene_id "Isoform16327_63.gene"; gene_name "Isoform16327_63";
chr1	Mandalorion	transcript	167136302	167158355	.	+	.	transcript_id "Isoform16328_5531"; gene_id "Isoform16328_5531.gene"; gene_name "Isoform16328_5531";
chr1	Mandalorion	exon	167136302	167136502	.	+	.	transcript_id "Isoform16328_5531"; gene_id "Isoform16328_5531.gene"; gene_name "Isoform16328_5531";
chr1	Mandalorion	start_codon	167136433	167136435	.	+	.	transcript_id "Isoform16328_5531"; gene_id "Isoform16328_5531.gene"; gene_name "Isoform16328_5531";
chr1	Mandalorion	CDS	167136433	167136502	.	+	.	transcript_id "Isoform16328_5531"; gene_id "Isoform16328_5531.gene"; gene_name "Isoform16328_5531";
chr1	Mandalorion	exon	167136875	167136952	.	+	.	transcript_id "Isoform16328_5531"; gene_id "Isoform16328_5531.gene"; gene_name "Isoform16328_5531";
chr1	Mandalorion	CDS	167136875	167136952	.	+	.	transcript_id "Isoform16328_5531"; gene_id "Isoform16328_5531.gene"; gene_name "Isoform16328_5531";
chr1	Mandalorion	exon	167141676	167141735	.	+	.	transcript_id "Isoform16328_5531"; gene_id "Isoform16328_5531.gene"; gene_name "Isoform16328_5531";
chr1	Mandalorion	CDS	167141676	167141735	.	+	.	transcript_id "Isoform16328_5531"; gene_id "Isoform16328_5531.gene"; gene_name "Isoform16328_5531";
chr1	Mandalorion	exon	167143812	167143858	.	+	.	transcript_id "Isoform16328_5531"; gene_id "Isoform16328_5531.gene"; gene_name "Isoform16328_5531";
chr1	Mandalorion	CDS	167143812	167143858	.	+	.	transcript_id "Isoform16328_5531"; gene_id "Isoform16328_5531.gene"; gene_name "Isoform16328_5531";
chr1	Mandalorion	exon	167146831	167146898	.	+	.	transcript_id "Isoform16328_5531"; gene_id "Isoform16328_5531.gene"; gene_name "Isoform16328_5531";
chr1	Mandalorion	CDS	167146831	167146898	.	+	.	transcript_id "Isoform16328_5531"; gene_id "Isoform16328_5531.gene"; gene_name "Isoform16328_5531";
chr1	Mandalorion	exon	167153445	167153589	.	+	.	transcript_id "Isoform16328_5531"; gene_id "Isoform16328_5531.gene"; gene_name "Isoform16328_5531";
chr1	Mandalorion	CDS	167153445	167153589	.	+	.	transcript_id "Isoform16328_5531"; gene_id "Isoform16328_5531.gene"; gene_name "Isoform16328_5531";
chr1	Mandalorion	exon	167157736	167158355	.	+	.	transcript_id "Isoform16328_5531"; gene_id "Isoform16328_5531.gene"; gene_name "Isoform16328_5531";
chr1	Mandalorion	CDS	167157736	167157831	.	+	.	transcript_id "Isoform16328_5531"; gene_id "Isoform16328_5531.gene"; gene_name "Isoform16328_5531";
chr1	Mandalorion	stop_codon	167157832	167157834	.	+	.	transcript_id "Isoform16328_5531"; gene_id "Isoform16328_5531.gene"; gene_name "Isoform16328_5531";
chr1	Mandalorion	transcript	167134774	167136175	.	-	.	transcript_id "Isoform16341_4"; gene_id "Isoform16341_4.gene"; gene_name "Isoform16341_4";
chr1	Mandalorion	exon	167134774	167136175	.	-	.	transcript_id "Isoform16341_4"; gene_id "Isoform16341_4.gene"; gene_name "Isoform16341_4";
chr1	Mandalorion	transcript	167134774	167136247	.	-	.	transcript_id "Isoform16342_3"; gene_id "Isoform16342_3.gene"; gene_name "Isoform16342_3";
chr1	Mandalorion	exon	167134774	167136247	.	-	.	transcript_id "Isoform16342_3"; gene_id "Isoform16342_3.gene"; gene_name "Isoform16342_3";
chr1	Mandalorion	transcript	167173462	167173744	.	-	.	transcript_id "Isoform16353_12"; gene_id "Isoform16353_12.gene"; gene_name "Isoform16353_12";
chr1	Mandalorion	exon	167173462	167173744	.	-	.	transcript_id "Isoform16353_12"; gene_id "Isoform16353_12.gene"; gene_name "Isoform16353_12";
chr1	Mandalorion	transcript	167177600	167195677	.	+	.	transcript_id "Isoform16357_19"; gene_id "Isoform16357_19.gene"; gene_name "Isoform16357_19";
chr1	Mandalorion	exon	167177600	167177985	.	+	.	transcript_id "Isoform16357_19"; gene_id "Isoform16357_19.gene"; gene_name "Isoform16357_19";
chr1	Mandalorion	start_codon	167177805	167177807	.	+	.	transcript_id "Isoform16357_19"; gene_id "Isoform16357_19.gene"; gene_name "Isoform16357_19";
chr1	Mandalorion	CDS	167177805	167177985	.	+	.	transcript_id "Isoform16357_19"; gene_id "Isoform16357_19.gene"; gene_name "Isoform16357_19";
chr1	Mandalorion	exon	167180089	167180234	.	+	.	transcript_id "Isoform16357_19"; gene_id "Isoform16357_19.gene"; gene_name "Isoform16357_19";
chr1	Mandalorion	CDS	167180089	167180234	.	+	.	transcript_id "Isoform16357_19"; gene_id "Isoform16357_19.gene"; gene_name "Isoform16357_19";
chr1	Mandalorion	exon	167181996	167182125	.	+	.	transcript_id "Isoform16357_19"; gene_id "Isoform16357_19.gene"; gene_name "Isoform16357_19";
chr1	Mandalorion	CDS	167181996	167182125	.	+	.	transcript_id "Isoform16357_19"; gene_id "Isoform16357_19.gene"; gene_name "Isoform16357_19";
chr1	Mandalorion	exon	167183241	167183375	.	+	.	transcript_id "Isoform16357_19"; gene_id "Isoform16357_19.gene"; gene_name "Isoform16357_19";
chr1	Mandalorion	CDS	167183241	167183375	.	+	.	transcript_id "Isoform16357_19"; gene_id "Isoform16357_19.gene"; gene_name "Isoform16357_19";
chr1	Mandalorion	exon	167184099	167184295	.	+	.	transcript_id "Isoform16357_19"; gene_id "Isoform16357_19.gene"; gene_name "Isoform16357_19";
chr1	Mandalorion	CDS	167184099	167184295	.	+	.	transcript_id "Isoform16357_19"; gene_id "Isoform16357_19.gene"; gene_name "Isoform16357_19";
chr1	Mandalorion	exon	167184879	167185019	.	+	.	transcript_id "Isoform16357_19"; gene_id "Isoform16357_19.gene"; gene_name "Isoform16357_19";
chr1	Mandalorion	CDS	167184879	167185019	.	+	.	transcript_id "Isoform16357_19"; gene_id "Isoform16357_19.gene"; gene_name "Isoform16357_19";
chr1	Mandalorion	exon	167188972	167189160	.	+	.	transcript_id "Isoform16357_19"; gene_id "Isoform16357_19.gene"; gene_name "Isoform16357_19";
chr1	Mandalorion	CDS	167188972	167189160	.	+	.	transcript_id "Isoform16357_19"; gene_id "Isoform16357_19.gene"; gene_name "Isoform16357_19";
chr1	Mandalorion	exon	167189373	167189460	.	+	.	transcript_id "Isoform16357_19"; gene_id "Isoform16357_19.gene"; gene_name "Isoform16357_19";
chr1	Mandalorion	CDS	167189373	167189460	.	+	.	transcript_id "Isoform16357_19"; gene_id "Isoform16357_19.gene"; gene_name "Isoform16357_19";
chr1	Mandalorion	exon	167192077	167192218	.	+	.	transcript_id "Isoform16357_19"; gene_id "Isoform16357_19.gene"; gene_name "Isoform16357_19";
chr1	Mandalorion	CDS	167192077	167192218	.	+	.	transcript_id "Isoform16357_19"; gene_id "Isoform16357_19.gene"; gene_name "Isoform16357_19";
chr1	Mandalorion	exon	167193344	167193456	.	+	.	transcript_id "Isoform16357_19"; gene_id "Isoform16357_19.gene"; gene_name "Isoform16357_19";
chr1	Mandalorion	CDS	167193344	167193456	.	+	.	transcript_id "Isoform16357_19"; gene_id "Isoform16357_19.gene"; gene_name "Isoform16357_19";
chr1	Mandalorion	exon	167194974	167195677	.	+	.	transcript_id "Isoform16357_19"; gene_id "Isoform16357_19.gene"; gene_name "Isoform16357_19";
chr1	Mandalorion	CDS	167194974	167195065	.	+	.	transcript_id "Isoform16357_19"; gene_id "Isoform16357_19.gene"; gene_name "Isoform16357_19";
chr1	Mandalorion	stop_codon	167195066	167195068	.	+	.	transcript_id "Isoform16357_19"; gene_id "Isoform16357_19.gene"; gene_name "Isoform16357_19";
chr1	Mandalorion	transcript	23295360	23300091	.	+	.	transcript_id "Isoform1635_38"; gene_id "Isoform1635_38.gene"; gene_name "Isoform1635_38";
chr1	Mandalorion	exon	23295360	23295401	.	+	.	transcript_id "Isoform1635_38"; gene_id "Isoform1635_38.gene"; gene_name "Isoform1635_38";
chr1	Mandalorion	exon	23298833	23300091	.	+	.	transcript_id "Isoform1635_38"; gene_id "Isoform1635_38.gene"; gene_name "Isoform1635_38";
chr1	Mandalorion	transcript	167177794	167195853	.	+	.	transcript_id "Isoform16363_211"; gene_id "Isoform16363_211.gene"; gene_name "Isoform16363_211";
chr1	Mandalorion	exon	167177794	167177985	.	+	.	transcript_id "Isoform16363_211"; gene_id "Isoform16363_211.gene"; gene_name "Isoform16363_211";
chr1	Mandalorion	start_codon	167177805	167177807	.	+	.	transcript_id "Isoform16363_211"; gene_id "Isoform16363_211.gene"; gene_name "Isoform16363_211";
chr1	Mandalorion	CDS	167177805	167177985	.	+	.	transcript_id "Isoform16363_211"; gene_id "Isoform16363_211.gene"; gene_name "Isoform16363_211";
chr1	Mandalorion	exon	167180089	167180234	.	+	.	transcript_id "Isoform16363_211"; gene_id "Isoform16363_211.gene"; gene_name "Isoform16363_211";
chr1	Mandalorion	CDS	167180089	167180234	.	+	.	transcript_id "Isoform16363_211"; gene_id "Isoform16363_211.gene"; gene_name "Isoform16363_211";
chr1	Mandalorion	exon	167181996	167182125	.	+	.	transcript_id "Isoform16363_211"; gene_id "Isoform16363_211.gene"; gene_name "Isoform16363_211";
chr1	Mandalorion	CDS	167181996	167182125	.	+	.	transcript_id "Isoform16363_211"; gene_id "Isoform16363_211.gene"; gene_name "Isoform16363_211";
chr1	Mandalorion	exon	167183241	167183375	.	+	.	transcript_id "Isoform16363_211"; gene_id "Isoform16363_211.gene"; gene_name "Isoform16363_211";
chr1	Mandalorion	CDS	167183241	167183375	.	+	.	transcript_id "Isoform16363_211"; gene_id "Isoform16363_211.gene"; gene_name "Isoform16363_211";
chr1	Mandalorion	exon	167184099	167184295	.	+	.	transcript_id "Isoform16363_211"; gene_id "Isoform16363_211.gene"; gene_name "Isoform16363_211";
chr1	Mandalorion	CDS	167184099	167184295	.	+	.	transcript_id "Isoform16363_211"; gene_id "Isoform16363_211.gene"; gene_name "Isoform16363_211";
chr1	Mandalorion	exon	167184879	167185019	.	+	.	transcript_id "Isoform16363_211"; gene_id "Isoform16363_211.gene"; gene_name "Isoform16363_211";
chr1	Mandalorion	CDS	167184879	167185019	.	+	.	transcript_id "Isoform16363_211"; gene_id "Isoform16363_211.gene"; gene_name "Isoform16363_211";
chr1	Mandalorion	exon	167188972	167189160	.	+	.	transcript_id "Isoform16363_211"; gene_id "Isoform16363_211.gene"; gene_name "Isoform16363_211";
chr1	Mandalorion	CDS	167188972	167189160	.	+	.	transcript_id "Isoform16363_211"; gene_id "Isoform16363_211.gene"; gene_name "Isoform16363_211";
chr1	Mandalorion	exon	167189373	167189460	.	+	.	transcript_id "Isoform16363_211"; gene_id "Isoform16363_211.gene"; gene_name "Isoform16363_211";
chr1	Mandalorion	CDS	167189373	167189460	.	+	.	transcript_id "Isoform16363_211"; gene_id "Isoform16363_211.gene"; gene_name "Isoform16363_211";
chr1	Mandalorion	exon	167192077	167192218	.	+	.	transcript_id "Isoform16363_211"; gene_id "Isoform16363_211.gene"; gene_name "Isoform16363_211";
chr1	Mandalorion	CDS	167192077	167192218	.	+	.	transcript_id "Isoform16363_211"; gene_id "Isoform16363_211.gene"; gene_name "Isoform16363_211";
chr1	Mandalorion	exon	167193344	167193456	.	+	.	transcript_id "Isoform16363_211"; gene_id "Isoform16363_211.gene"; gene_name "Isoform16363_211";
chr1	Mandalorion	CDS	167193344	167193456	.	+	.	transcript_id "Isoform16363_211"; gene_id "Isoform16363_211.gene"; gene_name "Isoform16363_211";
chr1	Mandalorion	exon	167194974	167195853	.	+	.	transcript_id "Isoform16363_211"; gene_id "Isoform16363_211.gene"; gene_name "Isoform16363_211";
chr1	Mandalorion	CDS	167194974	167195065	.	+	.	transcript_id "Isoform16363_211"; gene_id "Isoform16363_211.gene"; gene_name "Isoform16363_211";
chr1	Mandalorion	stop_codon	167195066	167195068	.	+	.	transcript_id "Isoform16363_211"; gene_id "Isoform16363_211.gene"; gene_name "Isoform16363_211";
chr1	Mandalorion	transcript	23295360	23309513	.	+	.	transcript_id "Isoform1636_14"; gene_id "Isoform1636_14.gene"; gene_name "Isoform1636_14";
chr1	Mandalorion	exon	23295360	23295401	.	+	.	transcript_id "Isoform1636_14"; gene_id "Isoform1636_14.gene"; gene_name "Isoform1636_14";
chr1	Mandalorion	exon	23308660	23309513	.	+	.	transcript_id "Isoform1636_14"; gene_id "Isoform1636_14.gene"; gene_name "Isoform1636_14";
chr1	Mandalorion	transcript	167177794	167179127	.	+	.	transcript_id "Isoform16395_6"; gene_id "Isoform16395_6.gene"; gene_name "Isoform16395_6";
chr1	Mandalorion	exon	167177794	167179127	.	+	.	transcript_id "Isoform16395_6"; gene_id "Isoform16395_6.gene"; gene_name "Isoform16395_6";
chr1	Mandalorion	transcript	23295360	23298540	.	+	.	transcript_id "Isoform1640_3"; gene_id "Isoform1640_3.gene"; gene_name "Isoform1640_3";
chr1	Mandalorion	exon	23295360	23298540	.	+	.	transcript_id "Isoform1640_3"; gene_id "Isoform1640_3.gene"; gene_name "Isoform1640_3";
chr1	Mandalorion	transcript	167199954	167221379	.	-	.	transcript_id "Isoform16413_4669"; gene_id "Isoform16413_4669.gene"; gene_name "Isoform16413_4669";
chr1	Mandalorion	exon	167199954	167200211	.	-	.	transcript_id "Isoform16413_4669"; gene_id "Isoform16413_4669.gene"; gene_name "Isoform16413_4669";
chr1	Mandalorion	CDS	167200075	167200211	.	-	.	transcript_id "Isoform16413_4669"; gene_id "Isoform16413_4669.gene"; gene_name "Isoform16413_4669";
chr1	Mandalorion	stop_codon	167200072	167200074	.	-	.	transcript_id "Isoform16413_4669"; gene_id "Isoform16413_4669.gene"; gene_name "Isoform16413_4669";
chr1	Mandalorion	exon	167201362	167201434	.	-	.	transcript_id "Isoform16413_4669"; gene_id "Isoform16413_4669.gene"; gene_name "Isoform16413_4669";
chr1	Mandalorion	CDS	167201362	167201434	.	-	.	transcript_id "Isoform16413_4669"; gene_id "Isoform16413_4669.gene"; gene_name "Isoform16413_4669";
chr1	Mandalorion	exon	167203021	167203078	.	-	.	transcript_id "Isoform16413_4669"; gene_id "Isoform16413_4669.gene"; gene_name "Isoform16413_4669";
chr1	Mandalorion	CDS	167203021	167203078	.	-	.	transcript_id "Isoform16413_4669"; gene_id "Isoform16413_4669.gene"; gene_name "Isoform16413_4669";
chr1	Mandalorion	exon	167204830	167204903	.	-	.	transcript_id "Isoform16413_4669"; gene_id "Isoform16413_4669.gene"; gene_name "Isoform16413_4669";
chr1	Mandalorion	CDS	167204830	167204903	.	-	.	transcript_id "Isoform16413_4669"; gene_id "Isoform16413_4669.gene"; gene_name "Isoform16413_4669";
chr1	Mandalorion	exon	167205861	167205984	.	-	.	transcript_id "Isoform16413_4669"; gene_id "Isoform16413_4669.gene"; gene_name "Isoform16413_4669";
chr1	Mandalorion	start_codon	167205975	167205977	.	-	.	transcript_id "Isoform16413_4669"; gene_id "Isoform16413_4669.gene"; gene_name "Isoform16413_4669";
chr1	Mandalorion	CDS	167205861	167205977	.	-	.	transcript_id "Isoform16413_4669"; gene_id "Isoform16413_4669.gene"; gene_name "Isoform16413_4669";
chr1	Mandalorion	exon	167221320	167221379	.	-	.	transcript_id "Isoform16413_4669"; gene_id "Isoform16413_4669.gene"; gene_name "Isoform16413_4669";
chr1	Mandalorion	transcript	167199952	167221410	.	-	.	transcript_id "Isoform16414_1817"; gene_id "Isoform16414_1817.gene"; gene_name "Isoform16414_1817";
chr1	Mandalorion	exon	167199952	167200211	.	-	.	transcript_id "Isoform16414_1817"; gene_id "Isoform16414_1817.gene"; gene_name "Isoform16414_1817";
chr1	Mandalorion	CDS	167200075	167200211	.	-	.	transcript_id "Isoform16414_1817"; gene_id "Isoform16414_1817.gene"; gene_name "Isoform16414_1817";
chr1	Mandalorion	stop_codon	167200072	167200074	.	-	.	transcript_id "Isoform16414_1817"; gene_id "Isoform16414_1817.gene"; gene_name "Isoform16414_1817";
chr1	Mandalorion	exon	167201362	167201434	.	-	.	transcript_id "Isoform16414_1817"; gene_id "Isoform16414_1817.gene"; gene_name "Isoform16414_1817";
chr1	Mandalorion	CDS	167201362	167201434	.	-	.	transcript_id "Isoform16414_1817"; gene_id "Isoform16414_1817.gene"; gene_name "Isoform16414_1817";
chr1	Mandalorion	exon	167203021	167203078	.	-	.	transcript_id "Isoform16414_1817"; gene_id "Isoform16414_1817.gene"; gene_name "Isoform16414_1817";
chr1	Mandalorion	CDS	167203021	167203078	.	-	.	transcript_id "Isoform16414_1817"; gene_id "Isoform16414_1817.gene"; gene_name "Isoform16414_1817";
chr1	Mandalorion	exon	167204830	167204903	.	-	.	transcript_id "Isoform16414_1817"; gene_id "Isoform16414_1817.gene"; gene_name "Isoform16414_1817";
chr1	Mandalorion	CDS	167204830	167204903	.	-	.	transcript_id "Isoform16414_1817"; gene_id "Isoform16414_1817.gene"; gene_name "Isoform16414_1817";
chr1	Mandalorion	exon	167205861	167205984	.	-	.	transcript_id "Isoform16414_1817"; gene_id "Isoform16414_1817.gene"; gene_name "Isoform16414_1817";
chr1	Mandalorion	start_codon	167205975	167205977	.	-	.	transcript_id "Isoform16414_1817"; gene_id "Isoform16414_1817.gene"; gene_name "Isoform16414_1817";
chr1	Mandalorion	CDS	167205861	167205977	.	-	.	transcript_id "Isoform16414_1817"; gene_id "Isoform16414_1817.gene"; gene_name "Isoform16414_1817";
chr1	Mandalorion	exon	167221320	167221410	.	-	.	transcript_id "Isoform16414_1817"; gene_id "Isoform16414_1817.gene"; gene_name "Isoform16414_1817";
chr1	Mandalorion	transcript	167199952	167221390	.	-	.	transcript_id "Isoform16417_123"; gene_id "Isoform16417_123.gene"; gene_name "Isoform16417_123";
chr1	Mandalorion	exon	167199952	167200211	.	-	.	transcript_id "Isoform16417_123"; gene_id "Isoform16417_123.gene"; gene_name "Isoform16417_123";
chr1	Mandalorion	exon	167200868	167200939	.	-	.	transcript_id "Isoform16417_123"; gene_id "Isoform16417_123.gene"; gene_name "Isoform16417_123";
chr1	Mandalorion	CDS	167200896	167200939	.	-	.	transcript_id "Isoform16417_123"; gene_id "Isoform16417_123.gene"; gene_name "Isoform16417_123";
chr1	Mandalorion	stop_codon	167200893	167200895	.	-	.	transcript_id "Isoform16417_123"; gene_id "Isoform16417_123.gene"; gene_name "Isoform16417_123";
chr1	Mandalorion	exon	167201362	167201434	.	-	.	transcript_id "Isoform16417_123"; gene_id "Isoform16417_123.gene"; gene_name "Isoform16417_123";
chr1	Mandalorion	CDS	167201362	167201434	.	-	.	transcript_id "Isoform16417_123"; gene_id "Isoform16417_123.gene"; gene_name "Isoform16417_123";
chr1	Mandalorion	exon	167203021	167203078	.	-	.	transcript_id "Isoform16417_123"; gene_id "Isoform16417_123.gene"; gene_name "Isoform16417_123";
chr1	Mandalorion	CDS	167203021	167203078	.	-	.	transcript_id "Isoform16417_123"; gene_id "Isoform16417_123.gene"; gene_name "Isoform16417_123";
chr1	Mandalorion	exon	167204830	167204903	.	-	.	transcript_id "Isoform16417_123"; gene_id "Isoform16417_123.gene"; gene_name "Isoform16417_123";
chr1	Mandalorion	CDS	167204830	167204903	.	-	.	transcript_id "Isoform16417_123"; gene_id "Isoform16417_123.gene"; gene_name "Isoform16417_123";
chr1	Mandalorion	exon	167205861	167205984	.	-	.	transcript_id "Isoform16417_123"; gene_id "Isoform16417_123.gene"; gene_name "Isoform16417_123";
chr1	Mandalorion	start_codon	167205975	167205977	.	-	.	transcript_id "Isoform16417_123"; gene_id "Isoform16417_123.gene"; gene_name "Isoform16417_123";
chr1	Mandalorion	CDS	167205861	167205977	.	-	.	transcript_id "Isoform16417_123"; gene_id "Isoform16417_123.gene"; gene_name "Isoform16417_123";
chr1	Mandalorion	exon	167221320	167221390	.	-	.	transcript_id "Isoform16417_123"; gene_id "Isoform16417_123.gene"; gene_name "Isoform16417_123";
chr1	Mandalorion	transcript	23302936	23303833	.	+	.	transcript_id "Isoform1641_4"; gene_id "Isoform1641_4.gene"; gene_name "Isoform1641_4";
chr1	Mandalorion	exon	23302936	23303833	.	+	.	transcript_id "Isoform1641_4"; gene_id "Isoform1641_4.gene"; gene_name "Isoform1641_4";
chr1	Mandalorion	transcript	167445834	167467191	.	+	.	transcript_id "Isoform16428_4"; gene_id "Isoform16428_4.gene"; gene_name "Isoform16428_4";
chr1	Mandalorion	exon	167445834	167446064	.	+	.	transcript_id "Isoform16428_4"; gene_id "Isoform16428_4.gene"; gene_name "Isoform16428_4";
chr1	Mandalorion	exon	167452497	167452641	.	+	.	transcript_id "Isoform16428_4"; gene_id "Isoform16428_4.gene"; gene_name "Isoform16428_4";
chr1	Mandalorion	exon	167452844	167453931	.	+	.	transcript_id "Isoform16428_4"; gene_id "Isoform16428_4.gene"; gene_name "Isoform16428_4";
chr1	Mandalorion	exon	167454861	167455040	.	+	.	transcript_id "Isoform16428_4"; gene_id "Isoform16428_4.gene"; gene_name "Isoform16428_4";
chr1	Mandalorion	start_codon	167455022	167455024	.	+	.	transcript_id "Isoform16428_4"; gene_id "Isoform16428_4.gene"; gene_name "Isoform16428_4";
chr1	Mandalorion	CDS	167455022	167455040	.	+	.	transcript_id "Isoform16428_4"; gene_id "Isoform16428_4.gene"; gene_name "Isoform16428_4";
chr1	Mandalorion	exon	167458531	167458691	.	+	.	transcript_id "Isoform16428_4"; gene_id "Isoform16428_4.gene"; gene_name "Isoform16428_4";
chr1	Mandalorion	CDS	167458531	167458691	.	+	.	transcript_id "Isoform16428_4"; gene_id "Isoform16428_4.gene"; gene_name "Isoform16428_4";
chr1	Mandalorion	exon	167458799	167458928	.	+	.	transcript_id "Isoform16428_4"; gene_id "Isoform16428_4.gene"; gene_name "Isoform16428_4";
chr1	Mandalorion	CDS	167458799	167458928	.	+	.	transcript_id "Isoform16428_4"; gene_id "Isoform16428_4.gene"; gene_name "Isoform16428_4";
chr1	Mandalorion	exon	167460084	167460216	.	+	.	transcript_id "Isoform16428_4"; gene_id "Isoform16428_4.gene"; gene_name "Isoform16428_4";
chr1	Mandalorion	CDS	167460084	167460216	.	+	.	transcript_id "Isoform16428_4"; gene_id "Isoform16428_4.gene"; gene_name "Isoform16428_4";
chr1	Mandalorion	exon	167462004	167462095	.	+	.	transcript_id "Isoform16428_4"; gene_id "Isoform16428_4.gene"; gene_name "Isoform16428_4";
chr1	Mandalorion	CDS	167462004	167462095	.	+	.	transcript_id "Isoform16428_4"; gene_id "Isoform16428_4.gene"; gene_name "Isoform16428_4";
chr1	Mandalorion	exon	167463269	167463374	.	+	.	transcript_id "Isoform16428_4"; gene_id "Isoform16428_4.gene"; gene_name "Isoform16428_4";
chr1	Mandalorion	CDS	167463269	167463374	.	+	.	transcript_id "Isoform16428_4"; gene_id "Isoform16428_4.gene"; gene_name "Isoform16428_4";
chr1	Mandalorion	exon	167466695	167467191	.	+	.	transcript_id "Isoform16428_4"; gene_id "Isoform16428_4.gene"; gene_name "Isoform16428_4";
chr1	Mandalorion	CDS	167466695	167466839	.	+	.	transcript_id "Isoform16428_4"; gene_id "Isoform16428_4.gene"; gene_name "Isoform16428_4";
chr1	Mandalorion	stop_codon	167466840	167466842	.	+	.	transcript_id "Isoform16428_4"; gene_id "Isoform16428_4.gene"; gene_name "Isoform16428_4";
chr1	Mandalorion	transcript	167445847	167467191	.	+	.	transcript_id "Isoform16432_232"; gene_id "Isoform16432_232.gene"; gene_name "Isoform16432_232";
chr1	Mandalorion	exon	167445847	167446064	.	+	.	transcript_id "Isoform16432_232"; gene_id "Isoform16432_232.gene"; gene_name "Isoform16432_232";
chr1	Mandalorion	exon	167452497	167452641	.	+	.	transcript_id "Isoform16432_232"; gene_id "Isoform16432_232.gene"; gene_name "Isoform16432_232";
chr1	Mandalorion	start_codon	167452569	167452571	.	+	.	transcript_id "Isoform16432_232"; gene_id "Isoform16432_232.gene"; gene_name "Isoform16432_232";
chr1	Mandalorion	CDS	167452569	167452641	.	+	.	transcript_id "Isoform16432_232"; gene_id "Isoform16432_232.gene"; gene_name "Isoform16432_232";
chr1	Mandalorion	exon	167454861	167455040	.	+	.	transcript_id "Isoform16432_232"; gene_id "Isoform16432_232.gene"; gene_name "Isoform16432_232";
chr1	Mandalorion	CDS	167454861	167455040	.	+	.	transcript_id "Isoform16432_232"; gene_id "Isoform16432_232.gene"; gene_name "Isoform16432_232";
chr1	Mandalorion	exon	167458531	167458691	.	+	.	transcript_id "Isoform16432_232"; gene_id "Isoform16432_232.gene"; gene_name "Isoform16432_232";
chr1	Mandalorion	CDS	167458531	167458691	.	+	.	transcript_id "Isoform16432_232"; gene_id "Isoform16432_232.gene"; gene_name "Isoform16432_232";
chr1	Mandalorion	exon	167458799	167458928	.	+	.	transcript_id "Isoform16432_232"; gene_id "Isoform16432_232.gene"; gene_name "Isoform16432_232";
chr1	Mandalorion	CDS	167458799	167458928	.	+	.	transcript_id "Isoform16432_232"; gene_id "Isoform16432_232.gene"; gene_name "Isoform16432_232";
chr1	Mandalorion	exon	167460084	167460216	.	+	.	transcript_id "Isoform16432_232"; gene_id "Isoform16432_232.gene"; gene_name "Isoform16432_232";
chr1	Mandalorion	CDS	167460084	167460216	.	+	.	transcript_id "Isoform16432_232"; gene_id "Isoform16432_232.gene"; gene_name "Isoform16432_232";
chr1	Mandalorion	exon	167462004	167462095	.	+	.	transcript_id "Isoform16432_232"; gene_id "Isoform16432_232.gene"; gene_name "Isoform16432_232";
chr1	Mandalorion	CDS	167462004	167462095	.	+	.	transcript_id "Isoform16432_232"; gene_id "Isoform16432_232.gene"; gene_name "Isoform16432_232";
chr1	Mandalorion	exon	167463269	167463374	.	+	.	transcript_id "Isoform16432_232"; gene_id "Isoform16432_232.gene"; gene_name "Isoform16432_232";
chr1	Mandalorion	CDS	167463269	167463374	.	+	.	transcript_id "Isoform16432_232"; gene_id "Isoform16432_232.gene"; gene_name "Isoform16432_232";
chr1	Mandalorion	exon	167466695	167467191	.	+	.	transcript_id "Isoform16432_232"; gene_id "Isoform16432_232.gene"; gene_name "Isoform16432_232";
chr1	Mandalorion	CDS	167466695	167466839	.	+	.	transcript_id "Isoform16432_232"; gene_id "Isoform16432_232.gene"; gene_name "Isoform16432_232";
chr1	Mandalorion	stop_codon	167466840	167466842	.	+	.	transcript_id "Isoform16432_232"; gene_id "Isoform16432_232.gene"; gene_name "Isoform16432_232";
chr1	Mandalorion	transcript	167985931	168259378	.	-	.	transcript_id "Isoform16434_3"; gene_id "Isoform16434_3.gene"; gene_name "Isoform16434_3";
chr1	Mandalorion	exon	167985931	167986393	.	-	.	transcript_id "Isoform16434_3"; gene_id "Isoform16434_3.gene"; gene_name "Isoform16434_3";
chr1	Mandalorion	exon	168011099	168011188	.	-	.	transcript_id "Isoform16434_3"; gene_id "Isoform16434_3.gene"; gene_name "Isoform16434_3";
chr1	Mandalorion	CDS	168011145	168011188	.	-	.	transcript_id "Isoform16434_3"; gene_id "Isoform16434_3.gene"; gene_name "Isoform16434_3";
chr1	Mandalorion	stop_codon	168011142	168011144	.	-	.	transcript_id "Isoform16434_3"; gene_id "Isoform16434_3.gene"; gene_name "Isoform16434_3";
chr1	Mandalorion	exon	168018847	168019006	.	-	.	transcript_id "Isoform16434_3"; gene_id "Isoform16434_3.gene"; gene_name "Isoform16434_3";
chr1	Mandalorion	CDS	168018847	168019006	.	-	.	transcript_id "Isoform16434_3"; gene_id "Isoform16434_3.gene"; gene_name "Isoform16434_3";
chr1	Mandalorion	exon	168023317	168023452	.	-	.	transcript_id "Isoform16434_3"; gene_id "Isoform16434_3.gene"; gene_name "Isoform16434_3";
chr1	Mandalorion	CDS	168023317	168023452	.	-	.	transcript_id "Isoform16434_3"; gene_id "Isoform16434_3.gene"; gene_name "Isoform16434_3";
chr1	Mandalorion	exon	168030916	168031106	.	-	.	transcript_id "Isoform16434_3"; gene_id "Isoform16434_3.gene"; gene_name "Isoform16434_3";
chr1	Mandalorion	CDS	168030916	168031106	.	-	.	transcript_id "Isoform16434_3"; gene_id "Isoform16434_3.gene"; gene_name "Isoform16434_3";
chr1	Mandalorion	exon	168036920	168037164	.	-	.	transcript_id "Isoform16434_3"; gene_id "Isoform16434_3.gene"; gene_name "Isoform16434_3";
chr1	Mandalorion	CDS	168036920	168037164	.	-	.	transcript_id "Isoform16434_3"; gene_id "Isoform16434_3.gene"; gene_name "Isoform16434_3";
chr1	Mandalorion	exon	168255438	168255511	.	-	.	transcript_id "Isoform16434_3"; gene_id "Isoform16434_3.gene"; gene_name "Isoform16434_3";
chr1	Mandalorion	CDS	168255438	168255511	.	-	.	transcript_id "Isoform16434_3"; gene_id "Isoform16434_3.gene"; gene_name "Isoform16434_3";
chr1	Mandalorion	exon	168258883	168259378	.	-	.	transcript_id "Isoform16434_3"; gene_id "Isoform16434_3.gene"; gene_name "Isoform16434_3";
chr1	Mandalorion	start_codon	168259071	168259073	.	-	.	transcript_id "Isoform16434_3"; gene_id "Isoform16434_3.gene"; gene_name "Isoform16434_3";
chr1	Mandalorion	CDS	168258883	168259073	.	-	.	transcript_id "Isoform16434_3"; gene_id "Isoform16434_3.gene"; gene_name "Isoform16434_3";
chr1	Mandalorion	transcript	169325871	169359006	.	-	.	transcript_id "Isoform16437_4"; gene_id "Isoform16437_4.gene"; gene_name "Isoform16437_4";
chr1	Mandalorion	exon	169325871	169326489	.	-	.	transcript_id "Isoform16437_4"; gene_id "Isoform16437_4.gene"; gene_name "Isoform16437_4";
chr1	Mandalorion	CDS	169326361	169326489	.	-	.	transcript_id "Isoform16437_4"; gene_id "Isoform16437_4.gene"; gene_name "Isoform16437_4";
chr1	Mandalorion	stop_codon	169326358	169326360	.	-	.	transcript_id "Isoform16437_4"; gene_id "Isoform16437_4.gene"; gene_name "Isoform16437_4";
chr1	Mandalorion	exon	169332034	169332169	.	-	.	transcript_id "Isoform16437_4"; gene_id "Isoform16437_4.gene"; gene_name "Isoform16437_4";
chr1	Mandalorion	CDS	169332034	169332169	.	-	.	transcript_id "Isoform16437_4"; gene_id "Isoform16437_4.gene"; gene_name "Isoform16437_4";
chr1	Mandalorion	exon	169333551	169333726	.	-	.	transcript_id "Isoform16437_4"; gene_id "Isoform16437_4.gene"; gene_name "Isoform16437_4";
chr1	Mandalorion	CDS	169333551	169333726	.	-	.	transcript_id "Isoform16437_4"; gene_id "Isoform16437_4.gene"; gene_name "Isoform16437_4";
chr1	Mandalorion	exon	169334813	169334953	.	-	.	transcript_id "Isoform16437_4"; gene_id "Isoform16437_4.gene"; gene_name "Isoform16437_4";
chr1	Mandalorion	CDS	169334813	169334953	.	-	.	transcript_id "Isoform16437_4"; gene_id "Isoform16437_4.gene"; gene_name "Isoform16437_4";
chr1	Mandalorion	exon	169337969	169338106	.	-	.	transcript_id "Isoform16437_4"; gene_id "Isoform16437_4.gene"; gene_name "Isoform16437_4";
chr1	Mandalorion	CDS	169337969	169338106	.	-	.	transcript_id "Isoform16437_4"; gene_id "Isoform16437_4.gene"; gene_name "Isoform16437_4";
chr1	Mandalorion	exon	169339736	169339798	.	-	.	transcript_id "Isoform16437_4"; gene_id "Isoform16437_4.gene"; gene_name "Isoform16437_4";
chr1	Mandalorion	CDS	169339736	169339798	.	-	.	transcript_id "Isoform16437_4"; gene_id "Isoform16437_4.gene"; gene_name "Isoform16437_4";
chr1	Mandalorion	exon	169341014	169341110	.	-	.	transcript_id "Isoform16437_4"; gene_id "Isoform16437_4.gene"; gene_name "Isoform16437_4";
chr1	Mandalorion	CDS	169341014	169341110	.	-	.	transcript_id "Isoform16437_4"; gene_id "Isoform16437_4.gene"; gene_name "Isoform16437_4";
chr1	Mandalorion	exon	169342481	169342554	.	-	.	transcript_id "Isoform16437_4"; gene_id "Isoform16437_4.gene"; gene_name "Isoform16437_4";
chr1	Mandalorion	CDS	169342481	169342554	.	-	.	transcript_id "Isoform16437_4"; gene_id "Isoform16437_4.gene"; gene_name "Isoform16437_4";
chr1	Mandalorion	exon	169344130	169344227	.	-	.	transcript_id "Isoform16437_4"; gene_id "Isoform16437_4.gene"; gene_name "Isoform16437_4";
chr1	Mandalorion	CDS	169344130	169344227	.	-	.	transcript_id "Isoform16437_4"; gene_id "Isoform16437_4.gene"; gene_name "Isoform16437_4";
chr1	Mandalorion	exon	169349940	169350001	.	-	.	transcript_id "Isoform16437_4"; gene_id "Isoform16437_4.gene"; gene_name "Isoform16437_4";
chr1	Mandalorion	CDS	169349940	169350001	.	-	.	transcript_id "Isoform16437_4"; gene_id "Isoform16437_4.gene"; gene_name "Isoform16437_4";
chr1	Mandalorion	exon	169350424	169350500	.	-	.	transcript_id "Isoform16437_4"; gene_id "Isoform16437_4.gene"; gene_name "Isoform16437_4";
chr1	Mandalorion	CDS	169350424	169350500	.	-	.	transcript_id "Isoform16437_4"; gene_id "Isoform16437_4.gene"; gene_name "Isoform16437_4";
chr1	Mandalorion	exon	169351473	169351547	.	-	.	transcript_id "Isoform16437_4"; gene_id "Isoform16437_4.gene"; gene_name "Isoform16437_4";
chr1	Mandalorion	CDS	169351473	169351547	.	-	.	transcript_id "Isoform16437_4"; gene_id "Isoform16437_4.gene"; gene_name "Isoform16437_4";
chr1	Mandalorion	exon	169352881	169353018	.	-	.	transcript_id "Isoform16437_4"; gene_id "Isoform16437_4.gene"; gene_name "Isoform16437_4";
chr1	Mandalorion	start_codon	169353001	169353003	.	-	.	transcript_id "Isoform16437_4"; gene_id "Isoform16437_4.gene"; gene_name "Isoform16437_4";
chr1	Mandalorion	CDS	169352881	169353003	.	-	.	transcript_id "Isoform16437_4"; gene_id "Isoform16437_4.gene"; gene_name "Isoform16437_4";
chr1	Mandalorion	exon	169356305	169356380	.	-	.	transcript_id "Isoform16437_4"; gene_id "Isoform16437_4.gene"; gene_name "Isoform16437_4";
chr1	Mandalorion	exon	169358891	169359006	.	-	.	transcript_id "Isoform16437_4"; gene_id "Isoform16437_4.gene"; gene_name "Isoform16437_4";
chr1	Mandalorion	transcript	169483070	169520185	.	+	.	transcript_id "Isoform16439_56"; gene_id "Isoform16439_56.gene"; gene_name "Isoform16439_56";
chr1	Mandalorion	exon	169483070	169483190	.	+	.	transcript_id "Isoform16439_56"; gene_id "Isoform16439_56.gene"; gene_name "Isoform16439_56";
chr1	Mandalorion	start_codon	169483147	169483149	.	+	.	transcript_id "Isoform16439_56"; gene_id "Isoform16439_56.gene"; gene_name "Isoform16439_56";
chr1	Mandalorion	CDS	169483147	169483190	.	+	.	transcript_id "Isoform16439_56"; gene_id "Isoform16439_56.gene"; gene_name "Isoform16439_56";
chr1	Mandalorion	exon	169504396	169504506	.	+	.	transcript_id "Isoform16439_56"; gene_id "Isoform16439_56.gene"; gene_name "Isoform16439_56";
chr1	Mandalorion	CDS	169504396	169504506	.	+	.	transcript_id "Isoform16439_56"; gene_id "Isoform16439_56.gene"; gene_name "Isoform16439_56";
chr1	Mandalorion	exon	169510324	169510385	.	+	.	transcript_id "Isoform16439_56"; gene_id "Isoform16439_56.gene"; gene_name "Isoform16439_56";
chr1	Mandalorion	CDS	169510324	169510385	.	+	.	transcript_id "Isoform16439_56"; gene_id "Isoform16439_56.gene"; gene_name "Isoform16439_56";
chr1	Mandalorion	exon	169517985	169518151	.	+	.	transcript_id "Isoform16439_56"; gene_id "Isoform16439_56.gene"; gene_name "Isoform16439_56";
chr1	Mandalorion	CDS	169517985	169518151	.	+	.	transcript_id "Isoform16439_56"; gene_id "Isoform16439_56.gene"; gene_name "Isoform16439_56";
chr1	Mandalorion	exon	169519748	169520185	.	+	.	transcript_id "Isoform16439_56"; gene_id "Isoform16439_56.gene"; gene_name "Isoform16439_56";
chr1	Mandalorion	CDS	169519748	169519906	.	+	.	transcript_id "Isoform16439_56"; gene_id "Isoform16439_56.gene"; gene_name "Isoform16439_56";
chr1	Mandalorion	stop_codon	169519907	169519909	.	+	.	transcript_id "Isoform16439_56"; gene_id "Isoform16439_56.gene"; gene_name "Isoform16439_56";
chr1	Mandalorion	transcript	23325237	23326745	.	+	.	transcript_id "Isoform1643_4"; gene_id "Isoform1643_4.gene"; gene_name "Isoform1643_4";
chr1	Mandalorion	exon	23325237	23326745	.	+	.	transcript_id "Isoform1643_4"; gene_id "Isoform1643_4.gene"; gene_name "Isoform1643_4";
chr1	Mandalorion	transcript	169483070	169523364	.	+	.	transcript_id "Isoform16440_6"; gene_id "Isoform16440_6.gene"; gene_name "Isoform16440_6";
chr1	Mandalorion	exon	169483070	169483190	.	+	.	transcript_id "Isoform16440_6"; gene_id "Isoform16440_6.gene"; gene_name "Isoform16440_6";
chr1	Mandalorion	start_codon	169483147	169483149	.	+	.	transcript_id "Isoform16440_6"; gene_id "Isoform16440_6.gene"; gene_name "Isoform16440_6";
chr1	Mandalorion	CDS	169483147	169483190	.	+	.	transcript_id "Isoform16440_6"; gene_id "Isoform16440_6.gene"; gene_name "Isoform16440_6";
chr1	Mandalorion	exon	169504396	169504506	.	+	.	transcript_id "Isoform16440_6"; gene_id "Isoform16440_6.gene"; gene_name "Isoform16440_6";
chr1	Mandalorion	CDS	169504396	169504506	.	+	.	transcript_id "Isoform16440_6"; gene_id "Isoform16440_6.gene"; gene_name "Isoform16440_6";
chr1	Mandalorion	exon	169510324	169510385	.	+	.	transcript_id "Isoform16440_6"; gene_id "Isoform16440_6.gene"; gene_name "Isoform16440_6";
chr1	Mandalorion	CDS	169510324	169510385	.	+	.	transcript_id "Isoform16440_6"; gene_id "Isoform16440_6.gene"; gene_name "Isoform16440_6";
chr1	Mandalorion	exon	169517985	169518151	.	+	.	transcript_id "Isoform16440_6"; gene_id "Isoform16440_6.gene"; gene_name "Isoform16440_6";
chr1	Mandalorion	CDS	169517985	169518151	.	+	.	transcript_id "Isoform16440_6"; gene_id "Isoform16440_6.gene"; gene_name "Isoform16440_6";
chr1	Mandalorion	exon	169519748	169523364	.	+	.	transcript_id "Isoform16440_6"; gene_id "Isoform16440_6.gene"; gene_name "Isoform16440_6";
chr1	Mandalorion	CDS	169519748	169519906	.	+	.	transcript_id "Isoform16440_6"; gene_id "Isoform16440_6.gene"; gene_name "Isoform16440_6";
chr1	Mandalorion	stop_codon	169519907	169519909	.	+	.	transcript_id "Isoform16440_6"; gene_id "Isoform16440_6.gene"; gene_name "Isoform16440_6";
chr1	Mandalorion	transcript	169569052	169575211	.	-	.	transcript_id "Isoform16446_3"; gene_id "Isoform16446_3.gene"; gene_name "Isoform16446_3";
chr1	Mandalorion	exon	169569052	169571489	.	-	.	transcript_id "Isoform16446_3"; gene_id "Isoform16446_3.gene"; gene_name "Isoform16446_3";
chr1	Mandalorion	CDS	169571253	169571489	.	-	.	transcript_id "Isoform16446_3"; gene_id "Isoform16446_3.gene"; gene_name "Isoform16446_3";
chr1	Mandalorion	stop_codon	169571250	169571252	.	-	.	transcript_id "Isoform16446_3"; gene_id "Isoform16446_3.gene"; gene_name "Isoform16446_3";
chr1	Mandalorion	exon	169571920	169572086	.	-	.	transcript_id "Isoform16446_3"; gene_id "Isoform16446_3.gene"; gene_name "Isoform16446_3";
chr1	Mandalorion	CDS	169571920	169572086	.	-	.	transcript_id "Isoform16446_3"; gene_id "Isoform16446_3.gene"; gene_name "Isoform16446_3";
chr1	Mandalorion	exon	169572244	169572305	.	-	.	transcript_id "Isoform16446_3"; gene_id "Isoform16446_3.gene"; gene_name "Isoform16446_3";
chr1	Mandalorion	CDS	169572244	169572305	.	-	.	transcript_id "Isoform16446_3"; gene_id "Isoform16446_3.gene"; gene_name "Isoform16446_3";
chr1	Mandalorion	exon	169572786	169572890	.	-	.	transcript_id "Isoform16446_3"; gene_id "Isoform16446_3.gene"; gene_name "Isoform16446_3";
chr1	Mandalorion	CDS	169572786	169572890	.	-	.	transcript_id "Isoform16446_3"; gene_id "Isoform16446_3.gene"; gene_name "Isoform16446_3";
chr1	Mandalorion	exon	169575049	169575211	.	-	.	transcript_id "Isoform16446_3"; gene_id "Isoform16446_3.gene"; gene_name "Isoform16446_3";
chr1	Mandalorion	start_codon	169575090	169575092	.	-	.	transcript_id "Isoform16446_3"; gene_id "Isoform16446_3.gene"; gene_name "Isoform16446_3";
chr1	Mandalorion	CDS	169575049	169575092	.	-	.	transcript_id "Isoform16446_3"; gene_id "Isoform16446_3.gene"; gene_name "Isoform16446_3";
chr1	Mandalorion	transcript	169569242	169575211	.	-	.	transcript_id "Isoform16447_23"; gene_id "Isoform16447_23.gene"; gene_name "Isoform16447_23";
chr1	Mandalorion	exon	169569242	169571489	.	-	.	transcript_id "Isoform16447_23"; gene_id "Isoform16447_23.gene"; gene_name "Isoform16447_23";
chr1	Mandalorion	CDS	169571253	169571489	.	-	.	transcript_id "Isoform16447_23"; gene_id "Isoform16447_23.gene"; gene_name "Isoform16447_23";
chr1	Mandalorion	stop_codon	169571250	169571252	.	-	.	transcript_id "Isoform16447_23"; gene_id "Isoform16447_23.gene"; gene_name "Isoform16447_23";
chr1	Mandalorion	exon	169571920	169572086	.	-	.	transcript_id "Isoform16447_23"; gene_id "Isoform16447_23.gene"; gene_name "Isoform16447_23";
chr1	Mandalorion	CDS	169571920	169572086	.	-	.	transcript_id "Isoform16447_23"; gene_id "Isoform16447_23.gene"; gene_name "Isoform16447_23";
chr1	Mandalorion	exon	169572244	169572305	.	-	.	transcript_id "Isoform16447_23"; gene_id "Isoform16447_23.gene"; gene_name "Isoform16447_23";
chr1	Mandalorion	CDS	169572244	169572305	.	-	.	transcript_id "Isoform16447_23"; gene_id "Isoform16447_23.gene"; gene_name "Isoform16447_23";
chr1	Mandalorion	exon	169572786	169572890	.	-	.	transcript_id "Isoform16447_23"; gene_id "Isoform16447_23.gene"; gene_name "Isoform16447_23";
chr1	Mandalorion	CDS	169572786	169572890	.	-	.	transcript_id "Isoform16447_23"; gene_id "Isoform16447_23.gene"; gene_name "Isoform16447_23";
chr1	Mandalorion	exon	169575049	169575211	.	-	.	transcript_id "Isoform16447_23"; gene_id "Isoform16447_23.gene"; gene_name "Isoform16447_23";
chr1	Mandalorion	start_codon	169575090	169575092	.	-	.	transcript_id "Isoform16447_23"; gene_id "Isoform16447_23.gene"; gene_name "Isoform16447_23";
chr1	Mandalorion	CDS	169575049	169575092	.	-	.	transcript_id "Isoform16447_23"; gene_id "Isoform16447_23.gene"; gene_name "Isoform16447_23";
chr1	Mandalorion	transcript	23326137	23326744	.	+	.	transcript_id "Isoform1644_5"; gene_id "Isoform1644_5.gene"; gene_name "Isoform1644_5";
chr1	Mandalorion	exon	23326137	23326744	.	+	.	transcript_id "Isoform1644_5"; gene_id "Isoform1644_5.gene"; gene_name "Isoform1644_5";
chr1	Mandalorion	transcript	169777109	169796728	.	-	.	transcript_id "Isoform16450_17"; gene_id "Isoform16450_17.gene"; gene_name "Isoform16450_17";
chr1	Mandalorion	exon	169777109	169780703	.	-	.	transcript_id "Isoform16450_17"; gene_id "Isoform16450_17.gene"; gene_name "Isoform16450_17";
chr1	Mandalorion	CDS	169780605	169780703	.	-	.	transcript_id "Isoform16450_17"; gene_id "Isoform16450_17.gene"; gene_name "Isoform16450_17";
chr1	Mandalorion	stop_codon	169780602	169780604	.	-	.	transcript_id "Isoform16450_17"; gene_id "Isoform16450_17.gene"; gene_name "Isoform16450_17";
chr1	Mandalorion	exon	169783504	169783602	.	-	.	transcript_id "Isoform16450_17"; gene_id "Isoform16450_17.gene"; gene_name "Isoform16450_17";
chr1	Mandalorion	CDS	169783504	169783602	.	-	.	transcript_id "Isoform16450_17"; gene_id "Isoform16450_17.gene"; gene_name "Isoform16450_17";
chr1	Mandalorion	exon	169786992	169787048	.	-	.	transcript_id "Isoform16450_17"; gene_id "Isoform16450_17.gene"; gene_name "Isoform16450_17";
chr1	Mandalorion	CDS	169786992	169787048	.	-	.	transcript_id "Isoform16450_17"; gene_id "Isoform16450_17.gene"; gene_name "Isoform16450_17";
chr1	Mandalorion	exon	169787256	169787360	.	-	.	transcript_id "Isoform16450_17"; gene_id "Isoform16450_17.gene"; gene_name "Isoform16450_17";
chr1	Mandalorion	CDS	169787256	169787360	.	-	.	transcript_id "Isoform16450_17"; gene_id "Isoform16450_17.gene"; gene_name "Isoform16450_17";
chr1	Mandalorion	exon	169788574	169788768	.	-	.	transcript_id "Isoform16450_17"; gene_id "Isoform16450_17.gene"; gene_name "Isoform16450_17";
chr1	Mandalorion	CDS	169788574	169788768	.	-	.	transcript_id "Isoform16450_17"; gene_id "Isoform16450_17.gene"; gene_name "Isoform16450_17";
chr1	Mandalorion	exon	169791960	169792074	.	-	.	transcript_id "Isoform16450_17"; gene_id "Isoform16450_17.gene"; gene_name "Isoform16450_17";
chr1	Mandalorion	CDS	169791960	169792074	.	-	.	transcript_id "Isoform16450_17"; gene_id "Isoform16450_17.gene"; gene_name "Isoform16450_17";
chr1	Mandalorion	exon	169793256	169793348	.	-	.	transcript_id "Isoform16450_17"; gene_id "Isoform16450_17.gene"; gene_name "Isoform16450_17";
chr1	Mandalorion	CDS	169793256	169793348	.	-	.	transcript_id "Isoform16450_17"; gene_id "Isoform16450_17.gene"; gene_name "Isoform16450_17";
chr1	Mandalorion	exon	169794799	169795002	.	-	.	transcript_id "Isoform16450_17"; gene_id "Isoform16450_17.gene"; gene_name "Isoform16450_17";
chr1	Mandalorion	CDS	169794799	169795002	.	-	.	transcript_id "Isoform16450_17"; gene_id "Isoform16450_17.gene"; gene_name "Isoform16450_17";
chr1	Mandalorion	exon	169796667	169796728	.	-	.	transcript_id "Isoform16450_17"; gene_id "Isoform16450_17.gene"; gene_name "Isoform16450_17";
chr1	Mandalorion	start_codon	169796699	169796701	.	-	.	transcript_id "Isoform16450_17"; gene_id "Isoform16450_17.gene"; gene_name "Isoform16450_17";
chr1	Mandalorion	CDS	169796667	169796701	.	-	.	transcript_id "Isoform16450_17"; gene_id "Isoform16450_17.gene"; gene_name "Isoform16450_17";
chr1	Mandalorion	transcript	169777109	169796757	.	-	.	transcript_id "Isoform16451_11"; gene_id "Isoform16451_11.gene"; gene_name "Isoform16451_11";
chr1	Mandalorion	exon	169777109	169780703	.	-	.	transcript_id "Isoform16451_11"; gene_id "Isoform16451_11.gene"; gene_name "Isoform16451_11";
chr1	Mandalorion	CDS	169780605	169780703	.	-	.	transcript_id "Isoform16451_11"; gene_id "Isoform16451_11.gene"; gene_name "Isoform16451_11";
chr1	Mandalorion	stop_codon	169780602	169780604	.	-	.	transcript_id "Isoform16451_11"; gene_id "Isoform16451_11.gene"; gene_name "Isoform16451_11";
chr1	Mandalorion	exon	169783504	169783602	.	-	.	transcript_id "Isoform16451_11"; gene_id "Isoform16451_11.gene"; gene_name "Isoform16451_11";
chr1	Mandalorion	CDS	169783504	169783602	.	-	.	transcript_id "Isoform16451_11"; gene_id "Isoform16451_11.gene"; gene_name "Isoform16451_11";
chr1	Mandalorion	exon	169786992	169787048	.	-	.	transcript_id "Isoform16451_11"; gene_id "Isoform16451_11.gene"; gene_name "Isoform16451_11";
chr1	Mandalorion	CDS	169786992	169787048	.	-	.	transcript_id "Isoform16451_11"; gene_id "Isoform16451_11.gene"; gene_name "Isoform16451_11";
chr1	Mandalorion	exon	169787256	169787360	.	-	.	transcript_id "Isoform16451_11"; gene_id "Isoform16451_11.gene"; gene_name "Isoform16451_11";
chr1	Mandalorion	CDS	169787256	169787360	.	-	.	transcript_id "Isoform16451_11"; gene_id "Isoform16451_11.gene"; gene_name "Isoform16451_11";
chr1	Mandalorion	exon	169788574	169788768	.	-	.	transcript_id "Isoform16451_11"; gene_id "Isoform16451_11.gene"; gene_name "Isoform16451_11";
chr1	Mandalorion	CDS	169788574	169788768	.	-	.	transcript_id "Isoform16451_11"; gene_id "Isoform16451_11.gene"; gene_name "Isoform16451_11";
chr1	Mandalorion	exon	169791960	169792074	.	-	.	transcript_id "Isoform16451_11"; gene_id "Isoform16451_11.gene"; gene_name "Isoform16451_11";
chr1	Mandalorion	CDS	169791960	169792074	.	-	.	transcript_id "Isoform16451_11"; gene_id "Isoform16451_11.gene"; gene_name "Isoform16451_11";
chr1	Mandalorion	exon	169793256	169793348	.	-	.	transcript_id "Isoform16451_11"; gene_id "Isoform16451_11.gene"; gene_name "Isoform16451_11";
chr1	Mandalorion	CDS	169793256	169793348	.	-	.	transcript_id "Isoform16451_11"; gene_id "Isoform16451_11.gene"; gene_name "Isoform16451_11";
chr1	Mandalorion	exon	169794799	169795002	.	-	.	transcript_id "Isoform16451_11"; gene_id "Isoform16451_11.gene"; gene_name "Isoform16451_11";
chr1	Mandalorion	CDS	169794799	169795002	.	-	.	transcript_id "Isoform16451_11"; gene_id "Isoform16451_11.gene"; gene_name "Isoform16451_11";
chr1	Mandalorion	exon	169796667	169796757	.	-	.	transcript_id "Isoform16451_11"; gene_id "Isoform16451_11.gene"; gene_name "Isoform16451_11";
chr1	Mandalorion	start_codon	169796699	169796701	.	-	.	transcript_id "Isoform16451_11"; gene_id "Isoform16451_11.gene"; gene_name "Isoform16451_11";
chr1	Mandalorion	CDS	169796667	169796701	.	-	.	transcript_id "Isoform16451_11"; gene_id "Isoform16451_11.gene"; gene_name "Isoform16451_11";
chr1	Mandalorion	transcript	169777313	169796723	.	-	.	transcript_id "Isoform16452_22"; gene_id "Isoform16452_22.gene"; gene_name "Isoform16452_22";
chr1	Mandalorion	exon	169777313	169780703	.	-	.	transcript_id "Isoform16452_22"; gene_id "Isoform16452_22.gene"; gene_name "Isoform16452_22";
chr1	Mandalorion	CDS	169780605	169780703	.	-	.	transcript_id "Isoform16452_22"; gene_id "Isoform16452_22.gene"; gene_name "Isoform16452_22";
chr1	Mandalorion	stop_codon	169780602	169780604	.	-	.	transcript_id "Isoform16452_22"; gene_id "Isoform16452_22.gene"; gene_name "Isoform16452_22";
chr1	Mandalorion	exon	169783504	169783602	.	-	.	transcript_id "Isoform16452_22"; gene_id "Isoform16452_22.gene"; gene_name "Isoform16452_22";
chr1	Mandalorion	CDS	169783504	169783602	.	-	.	transcript_id "Isoform16452_22"; gene_id "Isoform16452_22.gene"; gene_name "Isoform16452_22";
chr1	Mandalorion	exon	169786992	169787048	.	-	.	transcript_id "Isoform16452_22"; gene_id "Isoform16452_22.gene"; gene_name "Isoform16452_22";
chr1	Mandalorion	CDS	169786992	169787048	.	-	.	transcript_id "Isoform16452_22"; gene_id "Isoform16452_22.gene"; gene_name "Isoform16452_22";
chr1	Mandalorion	exon	169787256	169787360	.	-	.	transcript_id "Isoform16452_22"; gene_id "Isoform16452_22.gene"; gene_name "Isoform16452_22";
chr1	Mandalorion	CDS	169787256	169787360	.	-	.	transcript_id "Isoform16452_22"; gene_id "Isoform16452_22.gene"; gene_name "Isoform16452_22";
chr1	Mandalorion	exon	169788574	169788768	.	-	.	transcript_id "Isoform16452_22"; gene_id "Isoform16452_22.gene"; gene_name "Isoform16452_22";
chr1	Mandalorion	CDS	169788574	169788768	.	-	.	transcript_id "Isoform16452_22"; gene_id "Isoform16452_22.gene"; gene_name "Isoform16452_22";
chr1	Mandalorion	exon	169791960	169792074	.	-	.	transcript_id "Isoform16452_22"; gene_id "Isoform16452_22.gene"; gene_name "Isoform16452_22";
chr1	Mandalorion	CDS	169791960	169792074	.	-	.	transcript_id "Isoform16452_22"; gene_id "Isoform16452_22.gene"; gene_name "Isoform16452_22";
chr1	Mandalorion	exon	169793256	169793348	.	-	.	transcript_id "Isoform16452_22"; gene_id "Isoform16452_22.gene"; gene_name "Isoform16452_22";
chr1	Mandalorion	CDS	169793256	169793348	.	-	.	transcript_id "Isoform16452_22"; gene_id "Isoform16452_22.gene"; gene_name "Isoform16452_22";
chr1	Mandalorion	exon	169794799	169795002	.	-	.	transcript_id "Isoform16452_22"; gene_id "Isoform16452_22.gene"; gene_name "Isoform16452_22";
chr1	Mandalorion	CDS	169794799	169795002	.	-	.	transcript_id "Isoform16452_22"; gene_id "Isoform16452_22.gene"; gene_name "Isoform16452_22";
chr1	Mandalorion	exon	169796667	169796723	.	-	.	transcript_id "Isoform16452_22"; gene_id "Isoform16452_22.gene"; gene_name "Isoform16452_22";
chr1	Mandalorion	start_codon	169796699	169796701	.	-	.	transcript_id "Isoform16452_22"; gene_id "Isoform16452_22.gene"; gene_name "Isoform16452_22";
chr1	Mandalorion	CDS	169796667	169796701	.	-	.	transcript_id "Isoform16452_22"; gene_id "Isoform16452_22.gene"; gene_name "Isoform16452_22";
chr1	Mandalorion	transcript	169795481	169796741	.	-	.	transcript_id "Isoform16480_11"; gene_id "Isoform16480_11.gene"; gene_name "Isoform16480_11";
chr1	Mandalorion	exon	169795481	169796741	.	-	.	transcript_id "Isoform16480_11"; gene_id "Isoform16480_11.gene"; gene_name "Isoform16480_11";
chr1	Mandalorion	start_codon	169796652	169796654	.	-	.	transcript_id "Isoform16480_11"; gene_id "Isoform16480_11.gene"; gene_name "Isoform16480_11";
chr1	Mandalorion	CDS	169796355	169796654	.	-	.	transcript_id "Isoform16480_11"; gene_id "Isoform16480_11.gene"; gene_name "Isoform16480_11";
chr1	Mandalorion	stop_codon	169796352	169796354	.	-	.	transcript_id "Isoform16480_11"; gene_id "Isoform16480_11.gene"; gene_name "Isoform16480_11";
chr1	Mandalorion	transcript	169797003	169798586	.	+	.	transcript_id "Isoform16482_3"; gene_id "Isoform16482_3.gene"; gene_name "Isoform16482_3";
chr1	Mandalorion	exon	169797003	169797144	.	+	.	transcript_id "Isoform16482_3"; gene_id "Isoform16482_3.gene"; gene_name "Isoform16482_3";
chr1	Mandalorion	exon	169798019	169798586	.	+	.	transcript_id "Isoform16482_3"; gene_id "Isoform16482_3.gene"; gene_name "Isoform16482_3";
chr1	Mandalorion	transcript	169797003	169799965	.	+	.	transcript_id "Isoform16483_66"; gene_id "Isoform16483_66.gene"; gene_name "Isoform16483_66";
chr1	Mandalorion	exon	169797003	169797144	.	+	.	transcript_id "Isoform16483_66"; gene_id "Isoform16483_66.gene"; gene_name "Isoform16483_66";
chr1	Mandalorion	exon	169798019	169798371	.	+	.	transcript_id "Isoform16483_66"; gene_id "Isoform16483_66.gene"; gene_name "Isoform16483_66";
chr1	Mandalorion	exon	169799351	169799965	.	+	.	transcript_id "Isoform16483_66"; gene_id "Isoform16483_66.gene"; gene_name "Isoform16483_66";
chr1	Mandalorion	transcript	169797003	169799965	.	+	.	transcript_id "Isoform16484_17"; gene_id "Isoform16484_17.gene"; gene_name "Isoform16484_17";
chr1	Mandalorion	exon	169797003	169797144	.	+	.	transcript_id "Isoform16484_17"; gene_id "Isoform16484_17.gene"; gene_name "Isoform16484_17";
chr1	Mandalorion	exon	169799351	169799965	.	+	.	transcript_id "Isoform16484_17"; gene_id "Isoform16484_17.gene"; gene_name "Isoform16484_17";
chr1	Mandalorion	transcript	169969571	170002481	.	-	.	transcript_id "Isoform16494_292"; gene_id "Isoform16494_292.gene"; gene_name "Isoform16494_292";
chr1	Mandalorion	exon	169969571	169970141	.	-	.	transcript_id "Isoform16494_292"; gene_id "Isoform16494_292.gene"; gene_name "Isoform16494_292";
chr1	Mandalorion	CDS	169970052	169970141	.	-	.	transcript_id "Isoform16494_292"; gene_id "Isoform16494_292.gene"; gene_name "Isoform16494_292";
chr1	Mandalorion	stop_codon	169970049	169970051	.	-	.	transcript_id "Isoform16494_292"; gene_id "Isoform16494_292.gene"; gene_name "Isoform16494_292";
chr1	Mandalorion	exon	169970966	169971032	.	-	.	transcript_id "Isoform16494_292"; gene_id "Isoform16494_292.gene"; gene_name "Isoform16494_292";
chr1	Mandalorion	CDS	169970966	169971032	.	-	.	transcript_id "Isoform16494_292"; gene_id "Isoform16494_292.gene"; gene_name "Isoform16494_292";
chr1	Mandalorion	exon	169975565	169975612	.	-	.	transcript_id "Isoform16494_292"; gene_id "Isoform16494_292.gene"; gene_name "Isoform16494_292";
chr1	Mandalorion	CDS	169975565	169975612	.	-	.	transcript_id "Isoform16494_292"; gene_id "Isoform16494_292.gene"; gene_name "Isoform16494_292";
chr1	Mandalorion	exon	169976840	169977028	.	-	.	transcript_id "Isoform16494_292"; gene_id "Isoform16494_292.gene"; gene_name "Isoform16494_292";
chr1	Mandalorion	CDS	169976840	169977028	.	-	.	transcript_id "Isoform16494_292"; gene_id "Isoform16494_292.gene"; gene_name "Isoform16494_292";
chr1	Mandalorion	exon	169977881	169978021	.	-	.	transcript_id "Isoform16494_292"; gene_id "Isoform16494_292.gene"; gene_name "Isoform16494_292";
chr1	Mandalorion	CDS	169977881	169978021	.	-	.	transcript_id "Isoform16494_292"; gene_id "Isoform16494_292.gene"; gene_name "Isoform16494_292";
chr1	Mandalorion	exon	169978512	169978705	.	-	.	transcript_id "Isoform16494_292"; gene_id "Isoform16494_292.gene"; gene_name "Isoform16494_292";
chr1	Mandalorion	CDS	169978512	169978705	.	-	.	transcript_id "Isoform16494_292"; gene_id "Isoform16494_292.gene"; gene_name "Isoform16494_292";
chr1	Mandalorion	exon	169984493	169984665	.	-	.	transcript_id "Isoform16494_292"; gene_id "Isoform16494_292.gene"; gene_name "Isoform16494_292";
chr1	Mandalorion	CDS	169984493	169984665	.	-	.	transcript_id "Isoform16494_292"; gene_id "Isoform16494_292.gene"; gene_name "Isoform16494_292";
chr1	Mandalorion	exon	169986320	169986495	.	-	.	transcript_id "Isoform16494_292"; gene_id "Isoform16494_292.gene"; gene_name "Isoform16494_292";
chr1	Mandalorion	CDS	169986320	169986495	.	-	.	transcript_id "Isoform16494_292"; gene_id "Isoform16494_292.gene"; gene_name "Isoform16494_292";
chr1	Mandalorion	exon	169988936	169989140	.	-	.	transcript_id "Isoform16494_292"; gene_id "Isoform16494_292.gene"; gene_name "Isoform16494_292";
chr1	Mandalorion	CDS	169988936	169989140	.	-	.	transcript_id "Isoform16494_292"; gene_id "Isoform16494_292.gene"; gene_name "Isoform16494_292";
chr1	Mandalorion	exon	169994195	169994517	.	-	.	transcript_id "Isoform16494_292"; gene_id "Isoform16494_292.gene"; gene_name "Isoform16494_292";
chr1	Mandalorion	start_codon	169994472	169994474	.	-	.	transcript_id "Isoform16494_292"; gene_id "Isoform16494_292.gene"; gene_name "Isoform16494_292";
chr1	Mandalorion	CDS	169994195	169994474	.	-	.	transcript_id "Isoform16494_292"; gene_id "Isoform16494_292.gene"; gene_name "Isoform16494_292";
chr1	Mandalorion	exon	170002319	170002481	.	-	.	transcript_id "Isoform16494_292"; gene_id "Isoform16494_292.gene"; gene_name "Isoform16494_292";
chr1	Mandalorion	transcript	23408619	23422245	.	-	.	transcript_id "Isoform1649_36"; gene_id "Isoform1649_36.gene"; gene_name "Isoform1649_36";
chr1	Mandalorion	exon	23408619	23409529	.	-	.	transcript_id "Isoform1649_36"; gene_id "Isoform1649_36.gene"; gene_name "Isoform1649_36";
chr1	Mandalorion	CDS	23408833	23409529	.	-	.	transcript_id "Isoform1649_36"; gene_id "Isoform1649_36.gene"; gene_name "Isoform1649_36";
chr1	Mandalorion	stop_codon	23408830	23408832	.	-	.	transcript_id "Isoform1649_36"; gene_id "Isoform1649_36.gene"; gene_name "Isoform1649_36";
chr1	Mandalorion	exon	23414811	23414956	.	-	.	transcript_id "Isoform1649_36"; gene_id "Isoform1649_36.gene"; gene_name "Isoform1649_36";
chr1	Mandalorion	CDS	23414811	23414956	.	-	.	transcript_id "Isoform1649_36"; gene_id "Isoform1649_36.gene"; gene_name "Isoform1649_36";
chr1	Mandalorion	exon	23415069	23415135	.	-	.	transcript_id "Isoform1649_36"; gene_id "Isoform1649_36.gene"; gene_name "Isoform1649_36";
chr1	Mandalorion	CDS	23415069	23415135	.	-	.	transcript_id "Isoform1649_36"; gene_id "Isoform1649_36.gene"; gene_name "Isoform1649_36";
chr1	Mandalorion	exon	23415252	23415330	.	-	.	transcript_id "Isoform1649_36"; gene_id "Isoform1649_36.gene"; gene_name "Isoform1649_36";
chr1	Mandalorion	CDS	23415252	23415330	.	-	.	transcript_id "Isoform1649_36"; gene_id "Isoform1649_36.gene"; gene_name "Isoform1649_36";
chr1	Mandalorion	exon	23417807	23417885	.	-	.	transcript_id "Isoform1649_36"; gene_id "Isoform1649_36.gene"; gene_name "Isoform1649_36";
chr1	Mandalorion	CDS	23417807	23417885	.	-	.	transcript_id "Isoform1649_36"; gene_id "Isoform1649_36.gene"; gene_name "Isoform1649_36";
chr1	Mandalorion	exon	23418053	23418139	.	-	.	transcript_id "Isoform1649_36"; gene_id "Isoform1649_36.gene"; gene_name "Isoform1649_36";
chr1	Mandalorion	CDS	23418053	23418139	.	-	.	transcript_id "Isoform1649_36"; gene_id "Isoform1649_36.gene"; gene_name "Isoform1649_36";
chr1	Mandalorion	exon	23421896	23422245	.	-	.	transcript_id "Isoform1649_36"; gene_id "Isoform1649_36.gene"; gene_name "Isoform1649_36";
chr1	Mandalorion	start_codon	23422130	23422132	.	-	.	transcript_id "Isoform1649_36"; gene_id "Isoform1649_36.gene"; gene_name "Isoform1649_36";
chr1	Mandalorion	CDS	23421896	23422132	.	-	.	transcript_id "Isoform1649_36"; gene_id "Isoform1649_36.gene"; gene_name "Isoform1649_36";
chr1	Mandalorion	transcript	169969571	170002485	.	-	.	transcript_id "Isoform16509_1074"; gene_id "Isoform16509_1074.gene"; gene_name "Isoform16509_1074";
chr1	Mandalorion	exon	169969571	169970141	.	-	.	transcript_id "Isoform16509_1074"; gene_id "Isoform16509_1074.gene"; gene_name "Isoform16509_1074";
chr1	Mandalorion	CDS	169970052	169970141	.	-	.	transcript_id "Isoform16509_1074"; gene_id "Isoform16509_1074.gene"; gene_name "Isoform16509_1074";
chr1	Mandalorion	stop_codon	169970049	169970051	.	-	.	transcript_id "Isoform16509_1074"; gene_id "Isoform16509_1074.gene"; gene_name "Isoform16509_1074";
chr1	Mandalorion	exon	169970966	169971032	.	-	.	transcript_id "Isoform16509_1074"; gene_id "Isoform16509_1074.gene"; gene_name "Isoform16509_1074";
chr1	Mandalorion	CDS	169970966	169971032	.	-	.	transcript_id "Isoform16509_1074"; gene_id "Isoform16509_1074.gene"; gene_name "Isoform16509_1074";
chr1	Mandalorion	exon	169975565	169975615	.	-	.	transcript_id "Isoform16509_1074"; gene_id "Isoform16509_1074.gene"; gene_name "Isoform16509_1074";
chr1	Mandalorion	CDS	169975565	169975615	.	-	.	transcript_id "Isoform16509_1074"; gene_id "Isoform16509_1074.gene"; gene_name "Isoform16509_1074";
chr1	Mandalorion	exon	169976840	169977028	.	-	.	transcript_id "Isoform16509_1074"; gene_id "Isoform16509_1074.gene"; gene_name "Isoform16509_1074";
chr1	Mandalorion	CDS	169976840	169977028	.	-	.	transcript_id "Isoform16509_1074"; gene_id "Isoform16509_1074.gene"; gene_name "Isoform16509_1074";
chr1	Mandalorion	exon	169977881	169978021	.	-	.	transcript_id "Isoform16509_1074"; gene_id "Isoform16509_1074.gene"; gene_name "Isoform16509_1074";
chr1	Mandalorion	CDS	169977881	169978021	.	-	.	transcript_id "Isoform16509_1074"; gene_id "Isoform16509_1074.gene"; gene_name "Isoform16509_1074";
chr1	Mandalorion	exon	169978512	169978705	.	-	.	transcript_id "Isoform16509_1074"; gene_id "Isoform16509_1074.gene"; gene_name "Isoform16509_1074";
chr1	Mandalorion	CDS	169978512	169978705	.	-	.	transcript_id "Isoform16509_1074"; gene_id "Isoform16509_1074.gene"; gene_name "Isoform16509_1074";
chr1	Mandalorion	exon	169984493	169984665	.	-	.	transcript_id "Isoform16509_1074"; gene_id "Isoform16509_1074.gene"; gene_name "Isoform16509_1074";
chr1	Mandalorion	CDS	169984493	169984665	.	-	.	transcript_id "Isoform16509_1074"; gene_id "Isoform16509_1074.gene"; gene_name "Isoform16509_1074";
chr1	Mandalorion	exon	169986320	169986495	.	-	.	transcript_id "Isoform16509_1074"; gene_id "Isoform16509_1074.gene"; gene_name "Isoform16509_1074";
chr1	Mandalorion	CDS	169986320	169986495	.	-	.	transcript_id "Isoform16509_1074"; gene_id "Isoform16509_1074.gene"; gene_name "Isoform16509_1074";
chr1	Mandalorion	exon	169988936	169989140	.	-	.	transcript_id "Isoform16509_1074"; gene_id "Isoform16509_1074.gene"; gene_name "Isoform16509_1074";
chr1	Mandalorion	CDS	169988936	169989140	.	-	.	transcript_id "Isoform16509_1074"; gene_id "Isoform16509_1074.gene"; gene_name "Isoform16509_1074";
chr1	Mandalorion	exon	169994195	169994517	.	-	.	transcript_id "Isoform16509_1074"; gene_id "Isoform16509_1074.gene"; gene_name "Isoform16509_1074";
chr1	Mandalorion	start_codon	169994472	169994474	.	-	.	transcript_id "Isoform16509_1074"; gene_id "Isoform16509_1074.gene"; gene_name "Isoform16509_1074";
chr1	Mandalorion	CDS	169994195	169994474	.	-	.	transcript_id "Isoform16509_1074"; gene_id "Isoform16509_1074.gene"; gene_name "Isoform16509_1074";
chr1	Mandalorion	exon	170002319	170002485	.	-	.	transcript_id "Isoform16509_1074"; gene_id "Isoform16509_1074.gene"; gene_name "Isoform16509_1074";
chr1	Mandalorion	transcript	23408825	23422296	.	+	.	transcript_id "Isoform1651_414"; gene_id "Isoform1651_414.gene"; gene_name "Isoform1651_414";
chr1	Mandalorion	exon	23408825	23409529	.	+	.	transcript_id "Isoform1651_414"; gene_id "Isoform1651_414.gene"; gene_name "Isoform1651_414";
chr1	Mandalorion	start_codon	23409114	23409116	.	+	.	transcript_id "Isoform1651_414"; gene_id "Isoform1651_414.gene"; gene_name "Isoform1651_414";
chr1	Mandalorion	CDS	23409114	23409155	.	+	.	transcript_id "Isoform1651_414"; gene_id "Isoform1651_414.gene"; gene_name "Isoform1651_414";
chr1	Mandalorion	stop_codon	23409156	23409158	.	+	.	transcript_id "Isoform1651_414"; gene_id "Isoform1651_414.gene"; gene_name "Isoform1651_414";
chr1	Mandalorion	exon	23414811	23414956	.	+	.	transcript_id "Isoform1651_414"; gene_id "Isoform1651_414.gene"; gene_name "Isoform1651_414";
chr1	Mandalorion	exon	23415069	23415135	.	+	.	transcript_id "Isoform1651_414"; gene_id "Isoform1651_414.gene"; gene_name "Isoform1651_414";
chr1	Mandalorion	exon	23415252	23415330	.	+	.	transcript_id "Isoform1651_414"; gene_id "Isoform1651_414.gene"; gene_name "Isoform1651_414";
chr1	Mandalorion	exon	23417807	23417885	.	+	.	transcript_id "Isoform1651_414"; gene_id "Isoform1651_414.gene"; gene_name "Isoform1651_414";
chr1	Mandalorion	exon	23418053	23418139	.	+	.	transcript_id "Isoform1651_414"; gene_id "Isoform1651_414.gene"; gene_name "Isoform1651_414";
chr1	Mandalorion	exon	23421896	23422296	.	+	.	transcript_id "Isoform1651_414"; gene_id "Isoform1651_414.gene"; gene_name "Isoform1651_414";
chr1	Mandalorion	transcript	169969571	170002481	.	-	.	transcript_id "Isoform16523_1058"; gene_id "Isoform16523_1058.gene"; gene_name "Isoform16523_1058";
chr1	Mandalorion	exon	169969571	169970141	.	-	.	transcript_id "Isoform16523_1058"; gene_id "Isoform16523_1058.gene"; gene_name "Isoform16523_1058";
chr1	Mandalorion	CDS	169970052	169970141	.	-	.	transcript_id "Isoform16523_1058"; gene_id "Isoform16523_1058.gene"; gene_name "Isoform16523_1058";
chr1	Mandalorion	stop_codon	169970049	169970051	.	-	.	transcript_id "Isoform16523_1058"; gene_id "Isoform16523_1058.gene"; gene_name "Isoform16523_1058";
chr1	Mandalorion	exon	169970966	169971032	.	-	.	transcript_id "Isoform16523_1058"; gene_id "Isoform16523_1058.gene"; gene_name "Isoform16523_1058";
chr1	Mandalorion	CDS	169970966	169971032	.	-	.	transcript_id "Isoform16523_1058"; gene_id "Isoform16523_1058.gene"; gene_name "Isoform16523_1058";
chr1	Mandalorion	exon	169976840	169977028	.	-	.	transcript_id "Isoform16523_1058"; gene_id "Isoform16523_1058.gene"; gene_name "Isoform16523_1058";
chr1	Mandalorion	CDS	169976840	169977028	.	-	.	transcript_id "Isoform16523_1058"; gene_id "Isoform16523_1058.gene"; gene_name "Isoform16523_1058";
chr1	Mandalorion	exon	169977881	169978021	.	-	.	transcript_id "Isoform16523_1058"; gene_id "Isoform16523_1058.gene"; gene_name "Isoform16523_1058";
chr1	Mandalorion	CDS	169977881	169978021	.	-	.	transcript_id "Isoform16523_1058"; gene_id "Isoform16523_1058.gene"; gene_name "Isoform16523_1058";
chr1	Mandalorion	exon	169978512	169978705	.	-	.	transcript_id "Isoform16523_1058"; gene_id "Isoform16523_1058.gene"; gene_name "Isoform16523_1058";
chr1	Mandalorion	CDS	169978512	169978705	.	-	.	transcript_id "Isoform16523_1058"; gene_id "Isoform16523_1058.gene"; gene_name "Isoform16523_1058";
chr1	Mandalorion	exon	169984493	169984665	.	-	.	transcript_id "Isoform16523_1058"; gene_id "Isoform16523_1058.gene"; gene_name "Isoform16523_1058";
chr1	Mandalorion	CDS	169984493	169984665	.	-	.	transcript_id "Isoform16523_1058"; gene_id "Isoform16523_1058.gene"; gene_name "Isoform16523_1058";
chr1	Mandalorion	exon	169986320	169986495	.	-	.	transcript_id "Isoform16523_1058"; gene_id "Isoform16523_1058.gene"; gene_name "Isoform16523_1058";
chr1	Mandalorion	CDS	169986320	169986495	.	-	.	transcript_id "Isoform16523_1058"; gene_id "Isoform16523_1058.gene"; gene_name "Isoform16523_1058";
chr1	Mandalorion	exon	169988936	169989140	.	-	.	transcript_id "Isoform16523_1058"; gene_id "Isoform16523_1058.gene"; gene_name "Isoform16523_1058";
chr1	Mandalorion	CDS	169988936	169989140	.	-	.	transcript_id "Isoform16523_1058"; gene_id "Isoform16523_1058.gene"; gene_name "Isoform16523_1058";
chr1	Mandalorion	exon	169994195	169994517	.	-	.	transcript_id "Isoform16523_1058"; gene_id "Isoform16523_1058.gene"; gene_name "Isoform16523_1058";
chr1	Mandalorion	start_codon	169994472	169994474	.	-	.	transcript_id "Isoform16523_1058"; gene_id "Isoform16523_1058.gene"; gene_name "Isoform16523_1058";
chr1	Mandalorion	CDS	169994195	169994474	.	-	.	transcript_id "Isoform16523_1058"; gene_id "Isoform16523_1058.gene"; gene_name "Isoform16523_1058";
chr1	Mandalorion	exon	170002319	170002481	.	-	.	transcript_id "Isoform16523_1058"; gene_id "Isoform16523_1058.gene"; gene_name "Isoform16523_1058";
chr1	Mandalorion	transcript	170026203	170042986	.	-	.	transcript_id "Isoform16541_3"; gene_id "Isoform16541_3.gene"; gene_name "Isoform16541_3";
chr1	Mandalorion	exon	170026203	170027582	.	-	.	transcript_id "Isoform16541_3"; gene_id "Isoform16541_3.gene"; gene_name "Isoform16541_3";
chr1	Mandalorion	CDS	170027439	170027582	.	-	.	transcript_id "Isoform16541_3"; gene_id "Isoform16541_3.gene"; gene_name "Isoform16541_3";
chr1	Mandalorion	stop_codon	170027436	170027438	.	-	.	transcript_id "Isoform16541_3"; gene_id "Isoform16541_3.gene"; gene_name "Isoform16541_3";
chr1	Mandalorion	exon	170032684	170032772	.	-	.	transcript_id "Isoform16541_3"; gene_id "Isoform16541_3.gene"; gene_name "Isoform16541_3";
chr1	Mandalorion	CDS	170032684	170032772	.	-	.	transcript_id "Isoform16541_3"; gene_id "Isoform16541_3.gene"; gene_name "Isoform16541_3";
chr1	Mandalorion	exon	170034683	170034781	.	-	.	transcript_id "Isoform16541_3"; gene_id "Isoform16541_3.gene"; gene_name "Isoform16541_3";
chr1	Mandalorion	CDS	170034683	170034781	.	-	.	transcript_id "Isoform16541_3"; gene_id "Isoform16541_3.gene"; gene_name "Isoform16541_3";
chr1	Mandalorion	exon	170034915	170034991	.	-	.	transcript_id "Isoform16541_3"; gene_id "Isoform16541_3.gene"; gene_name "Isoform16541_3";
chr1	Mandalorion	CDS	170034915	170034991	.	-	.	transcript_id "Isoform16541_3"; gene_id "Isoform16541_3.gene"; gene_name "Isoform16541_3";
chr1	Mandalorion	exon	170036224	170036318	.	-	.	transcript_id "Isoform16541_3"; gene_id "Isoform16541_3.gene"; gene_name "Isoform16541_3";
chr1	Mandalorion	CDS	170036224	170036318	.	-	.	transcript_id "Isoform16541_3"; gene_id "Isoform16541_3.gene"; gene_name "Isoform16541_3";
chr1	Mandalorion	exon	170038600	170038791	.	-	.	transcript_id "Isoform16541_3"; gene_id "Isoform16541_3.gene"; gene_name "Isoform16541_3";
chr1	Mandalorion	CDS	170038600	170038791	.	-	.	transcript_id "Isoform16541_3"; gene_id "Isoform16541_3.gene"; gene_name "Isoform16541_3";
chr1	Mandalorion	exon	170039805	170040097	.	-	.	transcript_id "Isoform16541_3"; gene_id "Isoform16541_3.gene"; gene_name "Isoform16541_3";
chr1	Mandalorion	CDS	170039805	170040097	.	-	.	transcript_id "Isoform16541_3"; gene_id "Isoform16541_3.gene"; gene_name "Isoform16541_3";
chr1	Mandalorion	exon	170042542	170042986	.	-	.	transcript_id "Isoform16541_3"; gene_id "Isoform16541_3.gene"; gene_name "Isoform16541_3";
chr1	Mandalorion	start_codon	170042807	170042809	.	-	.	transcript_id "Isoform16541_3"; gene_id "Isoform16541_3.gene"; gene_name "Isoform16541_3";
chr1	Mandalorion	CDS	170042542	170042809	.	-	.	transcript_id "Isoform16541_3"; gene_id "Isoform16541_3.gene"; gene_name "Isoform16541_3";
chr1	Mandalorion	transcript	170026825	170042976	.	-	.	transcript_id "Isoform16543_7"; gene_id "Isoform16543_7.gene"; gene_name "Isoform16543_7";
chr1	Mandalorion	exon	170026825	170027582	.	-	.	transcript_id "Isoform16543_7"; gene_id "Isoform16543_7.gene"; gene_name "Isoform16543_7";
chr1	Mandalorion	CDS	170027439	170027582	.	-	.	transcript_id "Isoform16543_7"; gene_id "Isoform16543_7.gene"; gene_name "Isoform16543_7";
chr1	Mandalorion	stop_codon	170027436	170027438	.	-	.	transcript_id "Isoform16543_7"; gene_id "Isoform16543_7.gene"; gene_name "Isoform16543_7";
chr1	Mandalorion	exon	170032684	170032772	.	-	.	transcript_id "Isoform16543_7"; gene_id "Isoform16543_7.gene"; gene_name "Isoform16543_7";
chr1	Mandalorion	CDS	170032684	170032772	.	-	.	transcript_id "Isoform16543_7"; gene_id "Isoform16543_7.gene"; gene_name "Isoform16543_7";
chr1	Mandalorion	exon	170034683	170034781	.	-	.	transcript_id "Isoform16543_7"; gene_id "Isoform16543_7.gene"; gene_name "Isoform16543_7";
chr1	Mandalorion	CDS	170034683	170034781	.	-	.	transcript_id "Isoform16543_7"; gene_id "Isoform16543_7.gene"; gene_name "Isoform16543_7";
chr1	Mandalorion	exon	170034915	170034991	.	-	.	transcript_id "Isoform16543_7"; gene_id "Isoform16543_7.gene"; gene_name "Isoform16543_7";
chr1	Mandalorion	CDS	170034915	170034991	.	-	.	transcript_id "Isoform16543_7"; gene_id "Isoform16543_7.gene"; gene_name "Isoform16543_7";
chr1	Mandalorion	exon	170036224	170036318	.	-	.	transcript_id "Isoform16543_7"; gene_id "Isoform16543_7.gene"; gene_name "Isoform16543_7";
chr1	Mandalorion	CDS	170036224	170036318	.	-	.	transcript_id "Isoform16543_7"; gene_id "Isoform16543_7.gene"; gene_name "Isoform16543_7";
chr1	Mandalorion	exon	170038600	170038791	.	-	.	transcript_id "Isoform16543_7"; gene_id "Isoform16543_7.gene"; gene_name "Isoform16543_7";
chr1	Mandalorion	CDS	170038600	170038791	.	-	.	transcript_id "Isoform16543_7"; gene_id "Isoform16543_7.gene"; gene_name "Isoform16543_7";
chr1	Mandalorion	exon	170039805	170040097	.	-	.	transcript_id "Isoform16543_7"; gene_id "Isoform16543_7.gene"; gene_name "Isoform16543_7";
chr1	Mandalorion	CDS	170039805	170040097	.	-	.	transcript_id "Isoform16543_7"; gene_id "Isoform16543_7.gene"; gene_name "Isoform16543_7";
chr1	Mandalorion	exon	170042542	170042976	.	-	.	transcript_id "Isoform16543_7"; gene_id "Isoform16543_7.gene"; gene_name "Isoform16543_7";
chr1	Mandalorion	start_codon	170042807	170042809	.	-	.	transcript_id "Isoform16543_7"; gene_id "Isoform16543_7.gene"; gene_name "Isoform16543_7";
chr1	Mandalorion	CDS	170042542	170042809	.	-	.	transcript_id "Isoform16543_7"; gene_id "Isoform16543_7.gene"; gene_name "Isoform16543_7";
chr1	Mandalorion	transcript	170027087	170042976	.	-	.	transcript_id "Isoform16547_10"; gene_id "Isoform16547_10.gene"; gene_name "Isoform16547_10";
chr1	Mandalorion	exon	170027087	170027582	.	-	.	transcript_id "Isoform16547_10"; gene_id "Isoform16547_10.gene"; gene_name "Isoform16547_10";
chr1	Mandalorion	CDS	170027439	170027582	.	-	.	transcript_id "Isoform16547_10"; gene_id "Isoform16547_10.gene"; gene_name "Isoform16547_10";
chr1	Mandalorion	stop_codon	170027436	170027438	.	-	.	transcript_id "Isoform16547_10"; gene_id "Isoform16547_10.gene"; gene_name "Isoform16547_10";
chr1	Mandalorion	exon	170032684	170032772	.	-	.	transcript_id "Isoform16547_10"; gene_id "Isoform16547_10.gene"; gene_name "Isoform16547_10";
chr1	Mandalorion	CDS	170032684	170032772	.	-	.	transcript_id "Isoform16547_10"; gene_id "Isoform16547_10.gene"; gene_name "Isoform16547_10";
chr1	Mandalorion	exon	170034683	170034781	.	-	.	transcript_id "Isoform16547_10"; gene_id "Isoform16547_10.gene"; gene_name "Isoform16547_10";
chr1	Mandalorion	CDS	170034683	170034781	.	-	.	transcript_id "Isoform16547_10"; gene_id "Isoform16547_10.gene"; gene_name "Isoform16547_10";
chr1	Mandalorion	exon	170034915	170034991	.	-	.	transcript_id "Isoform16547_10"; gene_id "Isoform16547_10.gene"; gene_name "Isoform16547_10";
chr1	Mandalorion	CDS	170034915	170034991	.	-	.	transcript_id "Isoform16547_10"; gene_id "Isoform16547_10.gene"; gene_name "Isoform16547_10";
chr1	Mandalorion	exon	170036224	170036318	.	-	.	transcript_id "Isoform16547_10"; gene_id "Isoform16547_10.gene"; gene_name "Isoform16547_10";
chr1	Mandalorion	CDS	170036224	170036318	.	-	.	transcript_id "Isoform16547_10"; gene_id "Isoform16547_10.gene"; gene_name "Isoform16547_10";
chr1	Mandalorion	exon	170038600	170038791	.	-	.	transcript_id "Isoform16547_10"; gene_id "Isoform16547_10.gene"; gene_name "Isoform16547_10";
chr1	Mandalorion	CDS	170038600	170038791	.	-	.	transcript_id "Isoform16547_10"; gene_id "Isoform16547_10.gene"; gene_name "Isoform16547_10";
chr1	Mandalorion	exon	170039805	170040097	.	-	.	transcript_id "Isoform16547_10"; gene_id "Isoform16547_10.gene"; gene_name "Isoform16547_10";
chr1	Mandalorion	CDS	170039805	170040097	.	-	.	transcript_id "Isoform16547_10"; gene_id "Isoform16547_10.gene"; gene_name "Isoform16547_10";
chr1	Mandalorion	exon	170042542	170042976	.	-	.	transcript_id "Isoform16547_10"; gene_id "Isoform16547_10.gene"; gene_name "Isoform16547_10";
chr1	Mandalorion	start_codon	170042807	170042809	.	-	.	transcript_id "Isoform16547_10"; gene_id "Isoform16547_10.gene"; gene_name "Isoform16547_10";
chr1	Mandalorion	CDS	170042542	170042809	.	-	.	transcript_id "Isoform16547_10"; gene_id "Isoform16547_10.gene"; gene_name "Isoform16547_10";
chr1	Mandalorion	transcript	170026930	170042971	.	-	.	transcript_id "Isoform16550_3"; gene_id "Isoform16550_3.gene"; gene_name "Isoform16550_3";
chr1	Mandalorion	exon	170026930	170027582	.	-	.	transcript_id "Isoform16550_3"; gene_id "Isoform16550_3.gene"; gene_name "Isoform16550_3";
chr1	Mandalorion	CDS	170027575	170027582	.	-	.	transcript_id "Isoform16550_3"; gene_id "Isoform16550_3.gene"; gene_name "Isoform16550_3";
chr1	Mandalorion	stop_codon	170027572	170027574	.	-	.	transcript_id "Isoform16550_3"; gene_id "Isoform16550_3.gene"; gene_name "Isoform16550_3";
chr1	Mandalorion	exon	170034683	170034781	.	-	.	transcript_id "Isoform16550_3"; gene_id "Isoform16550_3.gene"; gene_name "Isoform16550_3";
chr1	Mandalorion	CDS	170034683	170034781	.	-	.	transcript_id "Isoform16550_3"; gene_id "Isoform16550_3.gene"; gene_name "Isoform16550_3";
chr1	Mandalorion	exon	170034915	170034991	.	-	.	transcript_id "Isoform16550_3"; gene_id "Isoform16550_3.gene"; gene_name "Isoform16550_3";
chr1	Mandalorion	CDS	170034915	170034991	.	-	.	transcript_id "Isoform16550_3"; gene_id "Isoform16550_3.gene"; gene_name "Isoform16550_3";
chr1	Mandalorion	exon	170036224	170036318	.	-	.	transcript_id "Isoform16550_3"; gene_id "Isoform16550_3.gene"; gene_name "Isoform16550_3";
chr1	Mandalorion	CDS	170036224	170036318	.	-	.	transcript_id "Isoform16550_3"; gene_id "Isoform16550_3.gene"; gene_name "Isoform16550_3";
chr1	Mandalorion	exon	170038600	170038791	.	-	.	transcript_id "Isoform16550_3"; gene_id "Isoform16550_3.gene"; gene_name "Isoform16550_3";
chr1	Mandalorion	CDS	170038600	170038791	.	-	.	transcript_id "Isoform16550_3"; gene_id "Isoform16550_3.gene"; gene_name "Isoform16550_3";
chr1	Mandalorion	exon	170039805	170040097	.	-	.	transcript_id "Isoform16550_3"; gene_id "Isoform16550_3.gene"; gene_name "Isoform16550_3";
chr1	Mandalorion	CDS	170039805	170040097	.	-	.	transcript_id "Isoform16550_3"; gene_id "Isoform16550_3.gene"; gene_name "Isoform16550_3";
chr1	Mandalorion	exon	170042542	170042971	.	-	.	transcript_id "Isoform16550_3"; gene_id "Isoform16550_3.gene"; gene_name "Isoform16550_3";
chr1	Mandalorion	start_codon	170042807	170042809	.	-	.	transcript_id "Isoform16550_3"; gene_id "Isoform16550_3.gene"; gene_name "Isoform16550_3";
chr1	Mandalorion	CDS	170042542	170042809	.	-	.	transcript_id "Isoform16550_3"; gene_id "Isoform16550_3.gene"; gene_name "Isoform16550_3";
chr1	Mandalorion	transcript	170082541	170083296	.	-	.	transcript_id "Isoform16552_16"; gene_id "Isoform16552_16.gene"; gene_name "Isoform16552_16";
chr1	Mandalorion	exon	170082541	170083296	.	-	.	transcript_id "Isoform16552_16"; gene_id "Isoform16552_16.gene"; gene_name "Isoform16552_16";
chr1	Mandalorion	start_codon	170083147	170083149	.	-	.	transcript_id "Isoform16552_16"; gene_id "Isoform16552_16.gene"; gene_name "Isoform16552_16";
chr1	Mandalorion	CDS	170082844	170083149	.	-	.	transcript_id "Isoform16552_16"; gene_id "Isoform16552_16.gene"; gene_name "Isoform16552_16";
chr1	Mandalorion	stop_codon	170082841	170082843	.	-	.	transcript_id "Isoform16552_16"; gene_id "Isoform16552_16.gene"; gene_name "Isoform16552_16";
chr1	Mandalorion	transcript	170200236	170417411	.	-	.	transcript_id "Isoform16553_6"; gene_id "Isoform16553_6.gene"; gene_name "Isoform16553_6";
chr1	Mandalorion	exon	170200236	170202875	.	-	.	transcript_id "Isoform16553_6"; gene_id "Isoform16553_6.gene"; gene_name "Isoform16553_6";
chr1	Mandalorion	CDS	170202816	170202875	.	-	.	transcript_id "Isoform16553_6"; gene_id "Isoform16553_6.gene"; gene_name "Isoform16553_6";
chr1	Mandalorion	stop_codon	170202813	170202815	.	-	.	transcript_id "Isoform16553_6"; gene_id "Isoform16553_6.gene"; gene_name "Isoform16553_6";
chr1	Mandalorion	exon	170218300	170218392	.	-	.	transcript_id "Isoform16553_6"; gene_id "Isoform16553_6.gene"; gene_name "Isoform16553_6";
chr1	Mandalorion	CDS	170218300	170218392	.	-	.	transcript_id "Isoform16553_6"; gene_id "Isoform16553_6.gene"; gene_name "Isoform16553_6";
chr1	Mandalorion	exon	170342184	170342255	.	-	.	transcript_id "Isoform16553_6"; gene_id "Isoform16553_6.gene"; gene_name "Isoform16553_6";
chr1	Mandalorion	CDS	170342184	170342255	.	-	.	transcript_id "Isoform16553_6"; gene_id "Isoform16553_6.gene"; gene_name "Isoform16553_6";
chr1	Mandalorion	exon	170416829	170417411	.	-	.	transcript_id "Isoform16553_6"; gene_id "Isoform16553_6.gene"; gene_name "Isoform16553_6";
chr1	Mandalorion	start_codon	170416931	170416933	.	-	.	transcript_id "Isoform16553_6"; gene_id "Isoform16553_6.gene"; gene_name "Isoform16553_6";
chr1	Mandalorion	CDS	170416829	170416933	.	-	.	transcript_id "Isoform16553_6"; gene_id "Isoform16553_6.gene"; gene_name "Isoform16553_6";
chr1	Mandalorion	transcript	170125769	170417386	.	-	.	transcript_id "Isoform16557_12"; gene_id "Isoform16557_12.gene"; gene_name "Isoform16557_12";
chr1	Mandalorion	exon	170125769	170129210	.	-	.	transcript_id "Isoform16557_12"; gene_id "Isoform16557_12.gene"; gene_name "Isoform16557_12";
chr1	Mandalorion	CDS	170128718	170129210	.	-	.	transcript_id "Isoform16557_12"; gene_id "Isoform16557_12.gene"; gene_name "Isoform16557_12";
chr1	Mandalorion	stop_codon	170128715	170128717	.	-	.	transcript_id "Isoform16557_12"; gene_id "Isoform16557_12.gene"; gene_name "Isoform16557_12";
chr1	Mandalorion	exon	170130080	170130407	.	-	.	transcript_id "Isoform16557_12"; gene_id "Isoform16557_12.gene"; gene_name "Isoform16557_12";
chr1	Mandalorion	CDS	170130080	170130407	.	-	.	transcript_id "Isoform16557_12"; gene_id "Isoform16557_12.gene"; gene_name "Isoform16557_12";
chr1	Mandalorion	exon	170146307	170146459	.	-	.	transcript_id "Isoform16557_12"; gene_id "Isoform16557_12.gene"; gene_name "Isoform16557_12";
chr1	Mandalorion	CDS	170146307	170146459	.	-	.	transcript_id "Isoform16557_12"; gene_id "Isoform16557_12.gene"; gene_name "Isoform16557_12";
chr1	Mandalorion	exon	170147991	170148156	.	-	.	transcript_id "Isoform16557_12"; gene_id "Isoform16557_12.gene"; gene_name "Isoform16557_12";
chr1	Mandalorion	CDS	170147991	170148156	.	-	.	transcript_id "Isoform16557_12"; gene_id "Isoform16557_12.gene"; gene_name "Isoform16557_12";
chr1	Mandalorion	exon	170155087	170155266	.	-	.	transcript_id "Isoform16557_12"; gene_id "Isoform16557_12.gene"; gene_name "Isoform16557_12";
chr1	Mandalorion	CDS	170155087	170155266	.	-	.	transcript_id "Isoform16557_12"; gene_id "Isoform16557_12.gene"; gene_name "Isoform16557_12";
chr1	Mandalorion	exon	170156710	170156876	.	-	.	transcript_id "Isoform16557_12"; gene_id "Isoform16557_12.gene"; gene_name "Isoform16557_12";
chr1	Mandalorion	CDS	170156710	170156876	.	-	.	transcript_id "Isoform16557_12"; gene_id "Isoform16557_12.gene"; gene_name "Isoform16557_12";
chr1	Mandalorion	exon	170165682	170165823	.	-	.	transcript_id "Isoform16557_12"; gene_id "Isoform16557_12.gene"; gene_name "Isoform16557_12";
chr1	Mandalorion	CDS	170165682	170165823	.	-	.	transcript_id "Isoform16557_12"; gene_id "Isoform16557_12.gene"; gene_name "Isoform16557_12";
chr1	Mandalorion	exon	170176964	170177072	.	-	.	transcript_id "Isoform16557_12"; gene_id "Isoform16557_12.gene"; gene_name "Isoform16557_12";
chr1	Mandalorion	CDS	170176964	170177072	.	-	.	transcript_id "Isoform16557_12"; gene_id "Isoform16557_12.gene"; gene_name "Isoform16557_12";
chr1	Mandalorion	exon	170202817	170202875	.	-	.	transcript_id "Isoform16557_12"; gene_id "Isoform16557_12.gene"; gene_name "Isoform16557_12";
chr1	Mandalorion	CDS	170202817	170202875	.	-	.	transcript_id "Isoform16557_12"; gene_id "Isoform16557_12.gene"; gene_name "Isoform16557_12";
chr1	Mandalorion	exon	170218300	170218392	.	-	.	transcript_id "Isoform16557_12"; gene_id "Isoform16557_12.gene"; gene_name "Isoform16557_12";
chr1	Mandalorion	CDS	170218300	170218392	.	-	.	transcript_id "Isoform16557_12"; gene_id "Isoform16557_12.gene"; gene_name "Isoform16557_12";
chr1	Mandalorion	exon	170342184	170342255	.	-	.	transcript_id "Isoform16557_12"; gene_id "Isoform16557_12.gene"; gene_name "Isoform16557_12";
chr1	Mandalorion	CDS	170342184	170342255	.	-	.	transcript_id "Isoform16557_12"; gene_id "Isoform16557_12.gene"; gene_name "Isoform16557_12";
chr1	Mandalorion	exon	170416829	170417386	.	-	.	transcript_id "Isoform16557_12"; gene_id "Isoform16557_12.gene"; gene_name "Isoform16557_12";
chr1	Mandalorion	start_codon	170416931	170416933	.	-	.	transcript_id "Isoform16557_12"; gene_id "Isoform16557_12.gene"; gene_name "Isoform16557_12";
chr1	Mandalorion	CDS	170416829	170416933	.	-	.	transcript_id "Isoform16557_12"; gene_id "Isoform16557_12.gene"; gene_name "Isoform16557_12";
chr1	Mandalorion	transcript	170145063	170417398	.	-	.	transcript_id "Isoform16560_19"; gene_id "Isoform16560_19.gene"; gene_name "Isoform16560_19";
chr1	Mandalorion	exon	170145063	170146459	.	-	.	transcript_id "Isoform16560_19"; gene_id "Isoform16560_19.gene"; gene_name "Isoform16560_19";
chr1	Mandalorion	CDS	170146044	170146459	.	-	.	transcript_id "Isoform16560_19"; gene_id "Isoform16560_19.gene"; gene_name "Isoform16560_19";
chr1	Mandalorion	stop_codon	170146041	170146043	.	-	.	transcript_id "Isoform16560_19"; gene_id "Isoform16560_19.gene"; gene_name "Isoform16560_19";
chr1	Mandalorion	exon	170147991	170148156	.	-	.	transcript_id "Isoform16560_19"; gene_id "Isoform16560_19.gene"; gene_name "Isoform16560_19";
chr1	Mandalorion	CDS	170147991	170148156	.	-	.	transcript_id "Isoform16560_19"; gene_id "Isoform16560_19.gene"; gene_name "Isoform16560_19";
chr1	Mandalorion	exon	170155087	170155266	.	-	.	transcript_id "Isoform16560_19"; gene_id "Isoform16560_19.gene"; gene_name "Isoform16560_19";
chr1	Mandalorion	CDS	170155087	170155266	.	-	.	transcript_id "Isoform16560_19"; gene_id "Isoform16560_19.gene"; gene_name "Isoform16560_19";
chr1	Mandalorion	exon	170156710	170156876	.	-	.	transcript_id "Isoform16560_19"; gene_id "Isoform16560_19.gene"; gene_name "Isoform16560_19";
chr1	Mandalorion	CDS	170156710	170156876	.	-	.	transcript_id "Isoform16560_19"; gene_id "Isoform16560_19.gene"; gene_name "Isoform16560_19";
chr1	Mandalorion	exon	170165682	170165823	.	-	.	transcript_id "Isoform16560_19"; gene_id "Isoform16560_19.gene"; gene_name "Isoform16560_19";
chr1	Mandalorion	CDS	170165682	170165823	.	-	.	transcript_id "Isoform16560_19"; gene_id "Isoform16560_19.gene"; gene_name "Isoform16560_19";
chr1	Mandalorion	exon	170176964	170177072	.	-	.	transcript_id "Isoform16560_19"; gene_id "Isoform16560_19.gene"; gene_name "Isoform16560_19";
chr1	Mandalorion	CDS	170176964	170177072	.	-	.	transcript_id "Isoform16560_19"; gene_id "Isoform16560_19.gene"; gene_name "Isoform16560_19";
chr1	Mandalorion	exon	170202817	170202875	.	-	.	transcript_id "Isoform16560_19"; gene_id "Isoform16560_19.gene"; gene_name "Isoform16560_19";
chr1	Mandalorion	CDS	170202817	170202875	.	-	.	transcript_id "Isoform16560_19"; gene_id "Isoform16560_19.gene"; gene_name "Isoform16560_19";
chr1	Mandalorion	exon	170218300	170218392	.	-	.	transcript_id "Isoform16560_19"; gene_id "Isoform16560_19.gene"; gene_name "Isoform16560_19";
chr1	Mandalorion	CDS	170218300	170218392	.	-	.	transcript_id "Isoform16560_19"; gene_id "Isoform16560_19.gene"; gene_name "Isoform16560_19";
chr1	Mandalorion	exon	170342184	170342255	.	-	.	transcript_id "Isoform16560_19"; gene_id "Isoform16560_19.gene"; gene_name "Isoform16560_19";
chr1	Mandalorion	CDS	170342184	170342255	.	-	.	transcript_id "Isoform16560_19"; gene_id "Isoform16560_19.gene"; gene_name "Isoform16560_19";
chr1	Mandalorion	exon	170416829	170417398	.	-	.	transcript_id "Isoform16560_19"; gene_id "Isoform16560_19.gene"; gene_name "Isoform16560_19";
chr1	Mandalorion	start_codon	170416931	170416933	.	-	.	transcript_id "Isoform16560_19"; gene_id "Isoform16560_19.gene"; gene_name "Isoform16560_19";
chr1	Mandalorion	CDS	170416829	170416933	.	-	.	transcript_id "Isoform16560_19"; gene_id "Isoform16560_19.gene"; gene_name "Isoform16560_19";
chr1	Mandalorion	transcript	170145063	170417371	.	-	.	transcript_id "Isoform16561_8"; gene_id "Isoform16561_8.gene"; gene_name "Isoform16561_8";
chr1	Mandalorion	exon	170145063	170146459	.	-	.	transcript_id "Isoform16561_8"; gene_id "Isoform16561_8.gene"; gene_name "Isoform16561_8";
chr1	Mandalorion	CDS	170146044	170146459	.	-	.	transcript_id "Isoform16561_8"; gene_id "Isoform16561_8.gene"; gene_name "Isoform16561_8";
chr1	Mandalorion	stop_codon	170146041	170146043	.	-	.	transcript_id "Isoform16561_8"; gene_id "Isoform16561_8.gene"; gene_name "Isoform16561_8";
chr1	Mandalorion	exon	170147991	170148156	.	-	.	transcript_id "Isoform16561_8"; gene_id "Isoform16561_8.gene"; gene_name "Isoform16561_8";
chr1	Mandalorion	CDS	170147991	170148156	.	-	.	transcript_id "Isoform16561_8"; gene_id "Isoform16561_8.gene"; gene_name "Isoform16561_8";
chr1	Mandalorion	exon	170155087	170155266	.	-	.	transcript_id "Isoform16561_8"; gene_id "Isoform16561_8.gene"; gene_name "Isoform16561_8";
chr1	Mandalorion	CDS	170155087	170155266	.	-	.	transcript_id "Isoform16561_8"; gene_id "Isoform16561_8.gene"; gene_name "Isoform16561_8";
chr1	Mandalorion	exon	170156710	170156876	.	-	.	transcript_id "Isoform16561_8"; gene_id "Isoform16561_8.gene"; gene_name "Isoform16561_8";
chr1	Mandalorion	CDS	170156710	170156876	.	-	.	transcript_id "Isoform16561_8"; gene_id "Isoform16561_8.gene"; gene_name "Isoform16561_8";
chr1	Mandalorion	exon	170165682	170165823	.	-	.	transcript_id "Isoform16561_8"; gene_id "Isoform16561_8.gene"; gene_name "Isoform16561_8";
chr1	Mandalorion	CDS	170165682	170165823	.	-	.	transcript_id "Isoform16561_8"; gene_id "Isoform16561_8.gene"; gene_name "Isoform16561_8";
chr1	Mandalorion	exon	170176964	170177072	.	-	.	transcript_id "Isoform16561_8"; gene_id "Isoform16561_8.gene"; gene_name "Isoform16561_8";
chr1	Mandalorion	CDS	170176964	170177072	.	-	.	transcript_id "Isoform16561_8"; gene_id "Isoform16561_8.gene"; gene_name "Isoform16561_8";
chr1	Mandalorion	exon	170202817	170202890	.	-	.	transcript_id "Isoform16561_8"; gene_id "Isoform16561_8.gene"; gene_name "Isoform16561_8";
chr1	Mandalorion	CDS	170202817	170202890	.	-	.	transcript_id "Isoform16561_8"; gene_id "Isoform16561_8.gene"; gene_name "Isoform16561_8";
chr1	Mandalorion	exon	170218300	170218392	.	-	.	transcript_id "Isoform16561_8"; gene_id "Isoform16561_8.gene"; gene_name "Isoform16561_8";
chr1	Mandalorion	CDS	170218300	170218392	.	-	.	transcript_id "Isoform16561_8"; gene_id "Isoform16561_8.gene"; gene_name "Isoform16561_8";
chr1	Mandalorion	exon	170342184	170342255	.	-	.	transcript_id "Isoform16561_8"; gene_id "Isoform16561_8.gene"; gene_name "Isoform16561_8";
chr1	Mandalorion	CDS	170342184	170342255	.	-	.	transcript_id "Isoform16561_8"; gene_id "Isoform16561_8.gene"; gene_name "Isoform16561_8";
chr1	Mandalorion	exon	170416829	170417371	.	-	.	transcript_id "Isoform16561_8"; gene_id "Isoform16561_8.gene"; gene_name "Isoform16561_8";
chr1	Mandalorion	start_codon	170416931	170416933	.	-	.	transcript_id "Isoform16561_8"; gene_id "Isoform16561_8.gene"; gene_name "Isoform16561_8";
chr1	Mandalorion	CDS	170416829	170416933	.	-	.	transcript_id "Isoform16561_8"; gene_id "Isoform16561_8.gene"; gene_name "Isoform16561_8";
chr1	Mandalorion	transcript	170154891	170417417	.	-	.	transcript_id "Isoform16562_7"; gene_id "Isoform16562_7.gene"; gene_name "Isoform16562_7";
chr1	Mandalorion	exon	170154891	170155266	.	-	.	transcript_id "Isoform16562_7"; gene_id "Isoform16562_7.gene"; gene_name "Isoform16562_7";
chr1	Mandalorion	CDS	170155039	170155266	.	-	.	transcript_id "Isoform16562_7"; gene_id "Isoform16562_7.gene"; gene_name "Isoform16562_7";
chr1	Mandalorion	stop_codon	170155036	170155038	.	-	.	transcript_id "Isoform16562_7"; gene_id "Isoform16562_7.gene"; gene_name "Isoform16562_7";
chr1	Mandalorion	exon	170156710	170156876	.	-	.	transcript_id "Isoform16562_7"; gene_id "Isoform16562_7.gene"; gene_name "Isoform16562_7";
chr1	Mandalorion	CDS	170156710	170156876	.	-	.	transcript_id "Isoform16562_7"; gene_id "Isoform16562_7.gene"; gene_name "Isoform16562_7";
chr1	Mandalorion	exon	170165682	170165823	.	-	.	transcript_id "Isoform16562_7"; gene_id "Isoform16562_7.gene"; gene_name "Isoform16562_7";
chr1	Mandalorion	CDS	170165682	170165823	.	-	.	transcript_id "Isoform16562_7"; gene_id "Isoform16562_7.gene"; gene_name "Isoform16562_7";
chr1	Mandalorion	exon	170176964	170177072	.	-	.	transcript_id "Isoform16562_7"; gene_id "Isoform16562_7.gene"; gene_name "Isoform16562_7";
chr1	Mandalorion	CDS	170176964	170177072	.	-	.	transcript_id "Isoform16562_7"; gene_id "Isoform16562_7.gene"; gene_name "Isoform16562_7";
chr1	Mandalorion	exon	170202817	170202875	.	-	.	transcript_id "Isoform16562_7"; gene_id "Isoform16562_7.gene"; gene_name "Isoform16562_7";
chr1	Mandalorion	CDS	170202817	170202875	.	-	.	transcript_id "Isoform16562_7"; gene_id "Isoform16562_7.gene"; gene_name "Isoform16562_7";
chr1	Mandalorion	exon	170218300	170218392	.	-	.	transcript_id "Isoform16562_7"; gene_id "Isoform16562_7.gene"; gene_name "Isoform16562_7";
chr1	Mandalorion	CDS	170218300	170218392	.	-	.	transcript_id "Isoform16562_7"; gene_id "Isoform16562_7.gene"; gene_name "Isoform16562_7";
chr1	Mandalorion	exon	170342184	170342255	.	-	.	transcript_id "Isoform16562_7"; gene_id "Isoform16562_7.gene"; gene_name "Isoform16562_7";
chr1	Mandalorion	CDS	170342184	170342255	.	-	.	transcript_id "Isoform16562_7"; gene_id "Isoform16562_7.gene"; gene_name "Isoform16562_7";
chr1	Mandalorion	exon	170416829	170417417	.	-	.	transcript_id "Isoform16562_7"; gene_id "Isoform16562_7.gene"; gene_name "Isoform16562_7";
chr1	Mandalorion	start_codon	170416931	170416933	.	-	.	transcript_id "Isoform16562_7"; gene_id "Isoform16562_7.gene"; gene_name "Isoform16562_7";
chr1	Mandalorion	CDS	170416829	170416933	.	-	.	transcript_id "Isoform16562_7"; gene_id "Isoform16562_7.gene"; gene_name "Isoform16562_7";
chr1	Mandalorion	transcript	170130669	170131139	.	-	.	transcript_id "Isoform16571_4"; gene_id "Isoform16571_4.gene"; gene_name "Isoform16571_4";
chr1	Mandalorion	exon	170130669	170131139	.	-	.	transcript_id "Isoform16571_4"; gene_id "Isoform16571_4.gene"; gene_name "Isoform16571_4";
chr1	Mandalorion	transcript	170472101	170510358	.	+	.	transcript_id "Isoform16573_10"; gene_id "Isoform16573_10.gene"; gene_name "Isoform16573_10";
chr1	Mandalorion	exon	170472101	170472664	.	+	.	transcript_id "Isoform16573_10"; gene_id "Isoform16573_10.gene"; gene_name "Isoform16573_10";
chr1	Mandalorion	start_codon	170472491	170472493	.	+	.	transcript_id "Isoform16573_10"; gene_id "Isoform16573_10.gene"; gene_name "Isoform16573_10";
chr1	Mandalorion	CDS	170472491	170472664	.	+	.	transcript_id "Isoform16573_10"; gene_id "Isoform16573_10.gene"; gene_name "Isoform16573_10";
chr1	Mandalorion	exon	170475251	170475514	.	+	.	transcript_id "Isoform16573_10"; gene_id "Isoform16573_10.gene"; gene_name "Isoform16573_10";
chr1	Mandalorion	CDS	170475251	170475514	.	+	.	transcript_id "Isoform16573_10"; gene_id "Isoform16573_10.gene"; gene_name "Isoform16573_10";
chr1	Mandalorion	exon	170477305	170477412	.	+	.	transcript_id "Isoform16573_10"; gene_id "Isoform16573_10.gene"; gene_name "Isoform16573_10";
chr1	Mandalorion	CDS	170477305	170477412	.	+	.	transcript_id "Isoform16573_10"; gene_id "Isoform16573_10.gene"; gene_name "Isoform16573_10";
chr1	Mandalorion	exon	170489928	170490104	.	+	.	transcript_id "Isoform16573_10"; gene_id "Isoform16573_10.gene"; gene_name "Isoform16573_10";
chr1	Mandalorion	CDS	170489928	170490104	.	+	.	transcript_id "Isoform16573_10"; gene_id "Isoform16573_10.gene"; gene_name "Isoform16573_10";
chr1	Mandalorion	exon	170494141	170494366	.	+	.	transcript_id "Isoform16573_10"; gene_id "Isoform16573_10.gene"; gene_name "Isoform16573_10";
chr1	Mandalorion	CDS	170494141	170494366	.	+	.	transcript_id "Isoform16573_10"; gene_id "Isoform16573_10.gene"; gene_name "Isoform16573_10";
chr1	Mandalorion	exon	170496320	170496832	.	+	.	transcript_id "Isoform16573_10"; gene_id "Isoform16573_10.gene"; gene_name "Isoform16573_10";
chr1	Mandalorion	CDS	170496320	170496832	.	+	.	transcript_id "Isoform16573_10"; gene_id "Isoform16573_10.gene"; gene_name "Isoform16573_10";
chr1	Mandalorion	exon	170508606	170508782	.	+	.	transcript_id "Isoform16573_10"; gene_id "Isoform16573_10.gene"; gene_name "Isoform16573_10";
chr1	Mandalorion	CDS	170508606	170508782	.	+	.	transcript_id "Isoform16573_10"; gene_id "Isoform16573_10.gene"; gene_name "Isoform16573_10";
chr1	Mandalorion	exon	170509293	170510358	.	+	.	transcript_id "Isoform16573_10"; gene_id "Isoform16573_10.gene"; gene_name "Isoform16573_10";
chr1	Mandalorion	CDS	170509293	170509891	.	+	.	transcript_id "Isoform16573_10"; gene_id "Isoform16573_10.gene"; gene_name "Isoform16573_10";
chr1	Mandalorion	stop_codon	170509892	170509894	.	+	.	transcript_id "Isoform16573_10"; gene_id "Isoform16573_10.gene"; gene_name "Isoform16573_10";
chr1	Mandalorion	transcript	170472133	170510358	.	+	.	transcript_id "Isoform16574_13"; gene_id "Isoform16574_13.gene"; gene_name "Isoform16574_13";
chr1	Mandalorion	exon	170472133	170472664	.	+	.	transcript_id "Isoform16574_13"; gene_id "Isoform16574_13.gene"; gene_name "Isoform16574_13";
chr1	Mandalorion	start_codon	170472491	170472493	.	+	.	transcript_id "Isoform16574_13"; gene_id "Isoform16574_13.gene"; gene_name "Isoform16574_13";
chr1	Mandalorion	CDS	170472491	170472664	.	+	.	transcript_id "Isoform16574_13"; gene_id "Isoform16574_13.gene"; gene_name "Isoform16574_13";
chr1	Mandalorion	exon	170475251	170475514	.	+	.	transcript_id "Isoform16574_13"; gene_id "Isoform16574_13.gene"; gene_name "Isoform16574_13";
chr1	Mandalorion	CDS	170475251	170475514	.	+	.	transcript_id "Isoform16574_13"; gene_id "Isoform16574_13.gene"; gene_name "Isoform16574_13";
chr1	Mandalorion	exon	170477305	170477412	.	+	.	transcript_id "Isoform16574_13"; gene_id "Isoform16574_13.gene"; gene_name "Isoform16574_13";
chr1	Mandalorion	CDS	170477305	170477412	.	+	.	transcript_id "Isoform16574_13"; gene_id "Isoform16574_13.gene"; gene_name "Isoform16574_13";
chr1	Mandalorion	exon	170489928	170490104	.	+	.	transcript_id "Isoform16574_13"; gene_id "Isoform16574_13.gene"; gene_name "Isoform16574_13";
chr1	Mandalorion	CDS	170489928	170490104	.	+	.	transcript_id "Isoform16574_13"; gene_id "Isoform16574_13.gene"; gene_name "Isoform16574_13";
chr1	Mandalorion	exon	170494141	170494366	.	+	.	transcript_id "Isoform16574_13"; gene_id "Isoform16574_13.gene"; gene_name "Isoform16574_13";
chr1	Mandalorion	CDS	170494141	170494366	.	+	.	transcript_id "Isoform16574_13"; gene_id "Isoform16574_13.gene"; gene_name "Isoform16574_13";
chr1	Mandalorion	exon	170496320	170496832	.	+	.	transcript_id "Isoform16574_13"; gene_id "Isoform16574_13.gene"; gene_name "Isoform16574_13";
chr1	Mandalorion	CDS	170496320	170496832	.	+	.	transcript_id "Isoform16574_13"; gene_id "Isoform16574_13.gene"; gene_name "Isoform16574_13";
chr1	Mandalorion	exon	170508606	170508782	.	+	.	transcript_id "Isoform16574_13"; gene_id "Isoform16574_13.gene"; gene_name "Isoform16574_13";
chr1	Mandalorion	CDS	170508606	170508782	.	+	.	transcript_id "Isoform16574_13"; gene_id "Isoform16574_13.gene"; gene_name "Isoform16574_13";
chr1	Mandalorion	exon	170509293	170510358	.	+	.	transcript_id "Isoform16574_13"; gene_id "Isoform16574_13.gene"; gene_name "Isoform16574_13";
chr1	Mandalorion	CDS	170509293	170509891	.	+	.	transcript_id "Isoform16574_13"; gene_id "Isoform16574_13.gene"; gene_name "Isoform16574_13";
chr1	Mandalorion	stop_codon	170509892	170509894	.	+	.	transcript_id "Isoform16574_13"; gene_id "Isoform16574_13.gene"; gene_name "Isoform16574_13";
chr1	Mandalorion	transcript	170534971	170695318	.	-	.	transcript_id "Isoform16582_14"; gene_id "Isoform16582_14.gene"; gene_name "Isoform16582_14";
chr1	Mandalorion	exon	170534971	170537656	.	-	.	transcript_id "Isoform16582_14"; gene_id "Isoform16582_14.gene"; gene_name "Isoform16582_14";
chr1	Mandalorion	CDS	170537451	170537656	.	-	.	transcript_id "Isoform16582_14"; gene_id "Isoform16582_14.gene"; gene_name "Isoform16582_14";
chr1	Mandalorion	stop_codon	170537448	170537450	.	-	.	transcript_id "Isoform16582_14"; gene_id "Isoform16582_14.gene"; gene_name "Isoform16582_14";
chr1	Mandalorion	exon	170574675	170574759	.	-	.	transcript_id "Isoform16582_14"; gene_id "Isoform16582_14.gene"; gene_name "Isoform16582_14";
chr1	Mandalorion	CDS	170574675	170574759	.	-	.	transcript_id "Isoform16582_14"; gene_id "Isoform16582_14.gene"; gene_name "Isoform16582_14";
chr1	Mandalorion	exon	170614915	170615029	.	-	.	transcript_id "Isoform16582_14"; gene_id "Isoform16582_14.gene"; gene_name "Isoform16582_14";
chr1	Mandalorion	CDS	170614915	170615029	.	-	.	transcript_id "Isoform16582_14"; gene_id "Isoform16582_14.gene"; gene_name "Isoform16582_14";
chr1	Mandalorion	exon	170616177	170616244	.	-	.	transcript_id "Isoform16582_14"; gene_id "Isoform16582_14.gene"; gene_name "Isoform16582_14";
chr1	Mandalorion	CDS	170616177	170616244	.	-	.	transcript_id "Isoform16582_14"; gene_id "Isoform16582_14.gene"; gene_name "Isoform16582_14";
chr1	Mandalorion	exon	170621526	170621625	.	-	.	transcript_id "Isoform16582_14"; gene_id "Isoform16582_14.gene"; gene_name "Isoform16582_14";
chr1	Mandalorion	CDS	170621526	170621625	.	-	.	transcript_id "Isoform16582_14"; gene_id "Isoform16582_14.gene"; gene_name "Isoform16582_14";
chr1	Mandalorion	exon	170622226	170622339	.	-	.	transcript_id "Isoform16582_14"; gene_id "Isoform16582_14.gene"; gene_name "Isoform16582_14";
chr1	Mandalorion	CDS	170622226	170622339	.	-	.	transcript_id "Isoform16582_14"; gene_id "Isoform16582_14.gene"; gene_name "Isoform16582_14";
chr1	Mandalorion	exon	170627183	170627314	.	-	.	transcript_id "Isoform16582_14"; gene_id "Isoform16582_14.gene"; gene_name "Isoform16582_14";
chr1	Mandalorion	CDS	170627183	170627314	.	-	.	transcript_id "Isoform16582_14"; gene_id "Isoform16582_14.gene"; gene_name "Isoform16582_14";
chr1	Mandalorion	exon	170642992	170643083	.	-	.	transcript_id "Isoform16582_14"; gene_id "Isoform16582_14.gene"; gene_name "Isoform16582_14";
chr1	Mandalorion	CDS	170642992	170643083	.	-	.	transcript_id "Isoform16582_14"; gene_id "Isoform16582_14.gene"; gene_name "Isoform16582_14";
chr1	Mandalorion	exon	170646816	170647001	.	-	.	transcript_id "Isoform16582_14"; gene_id "Isoform16582_14.gene"; gene_name "Isoform16582_14";
chr1	Mandalorion	CDS	170646816	170647001	.	-	.	transcript_id "Isoform16582_14"; gene_id "Isoform16582_14.gene"; gene_name "Isoform16582_14";
chr1	Mandalorion	exon	170662389	170662609	.	-	.	transcript_id "Isoform16582_14"; gene_id "Isoform16582_14.gene"; gene_name "Isoform16582_14";
chr1	Mandalorion	CDS	170662389	170662609	.	-	.	transcript_id "Isoform16582_14"; gene_id "Isoform16582_14.gene"; gene_name "Isoform16582_14";
chr1	Mandalorion	exon	170668250	170668453	.	-	.	transcript_id "Isoform16582_14"; gene_id "Isoform16582_14.gene"; gene_name "Isoform16582_14";
chr1	Mandalorion	CDS	170668250	170668453	.	-	.	transcript_id "Isoform16582_14"; gene_id "Isoform16582_14.gene"; gene_name "Isoform16582_14";
chr1	Mandalorion	exon	170669255	170669381	.	-	.	transcript_id "Isoform16582_14"; gene_id "Isoform16582_14.gene"; gene_name "Isoform16582_14";
chr1	Mandalorion	CDS	170669255	170669381	.	-	.	transcript_id "Isoform16582_14"; gene_id "Isoform16582_14.gene"; gene_name "Isoform16582_14";
chr1	Mandalorion	exon	170676686	170676786	.	-	.	transcript_id "Isoform16582_14"; gene_id "Isoform16582_14.gene"; gene_name "Isoform16582_14";
chr1	Mandalorion	CDS	170676686	170676786	.	-	.	transcript_id "Isoform16582_14"; gene_id "Isoform16582_14.gene"; gene_name "Isoform16582_14";
chr1	Mandalorion	exon	170680474	170680561	.	-	.	transcript_id "Isoform16582_14"; gene_id "Isoform16582_14.gene"; gene_name "Isoform16582_14";
chr1	Mandalorion	CDS	170680474	170680561	.	-	.	transcript_id "Isoform16582_14"; gene_id "Isoform16582_14.gene"; gene_name "Isoform16582_14";
chr1	Mandalorion	exon	170682682	170682758	.	-	.	transcript_id "Isoform16582_14"; gene_id "Isoform16582_14.gene"; gene_name "Isoform16582_14";
chr1	Mandalorion	CDS	170682682	170682758	.	-	.	transcript_id "Isoform16582_14"; gene_id "Isoform16582_14.gene"; gene_name "Isoform16582_14";
chr1	Mandalorion	exon	170695219	170695318	.	-	.	transcript_id "Isoform16582_14"; gene_id "Isoform16582_14.gene"; gene_name "Isoform16582_14";
chr1	Mandalorion	start_codon	170695268	170695270	.	-	.	transcript_id "Isoform16582_14"; gene_id "Isoform16582_14.gene"; gene_name "Isoform16582_14";
chr1	Mandalorion	CDS	170695219	170695270	.	-	.	transcript_id "Isoform16582_14"; gene_id "Isoform16582_14.gene"; gene_name "Isoform16582_14";
chr1	Mandalorion	transcript	170678129	170695318	.	-	.	transcript_id "Isoform16587_4"; gene_id "Isoform16587_4.gene"; gene_name "Isoform16587_4";
chr1	Mandalorion	exon	170678129	170680561	.	-	.	transcript_id "Isoform16587_4"; gene_id "Isoform16587_4.gene"; gene_name "Isoform16587_4";
chr1	Mandalorion	CDS	170680253	170680561	.	-	.	transcript_id "Isoform16587_4"; gene_id "Isoform16587_4.gene"; gene_name "Isoform16587_4";
chr1	Mandalorion	stop_codon	170680250	170680252	.	-	.	transcript_id "Isoform16587_4"; gene_id "Isoform16587_4.gene"; gene_name "Isoform16587_4";
chr1	Mandalorion	exon	170682682	170682758	.	-	.	transcript_id "Isoform16587_4"; gene_id "Isoform16587_4.gene"; gene_name "Isoform16587_4";
chr1	Mandalorion	CDS	170682682	170682758	.	-	.	transcript_id "Isoform16587_4"; gene_id "Isoform16587_4.gene"; gene_name "Isoform16587_4";
chr1	Mandalorion	exon	170695219	170695318	.	-	.	transcript_id "Isoform16587_4"; gene_id "Isoform16587_4.gene"; gene_name "Isoform16587_4";
chr1	Mandalorion	start_codon	170695268	170695270	.	-	.	transcript_id "Isoform16587_4"; gene_id "Isoform16587_4.gene"; gene_name "Isoform16587_4";
chr1	Mandalorion	CDS	170695219	170695270	.	-	.	transcript_id "Isoform16587_4"; gene_id "Isoform16587_4.gene"; gene_name "Isoform16587_4";
chr1	Mandalorion	transcript	170626407	170695310	.	-	.	transcript_id "Isoform16588_4"; gene_id "Isoform16588_4.gene"; gene_name "Isoform16588_4";
chr1	Mandalorion	exon	170626407	170627314	.	-	.	transcript_id "Isoform16588_4"; gene_id "Isoform16588_4.gene"; gene_name "Isoform16588_4";
chr1	Mandalorion	CDS	170627182	170627314	.	-	.	transcript_id "Isoform16588_4"; gene_id "Isoform16588_4.gene"; gene_name "Isoform16588_4";
chr1	Mandalorion	stop_codon	170627179	170627181	.	-	.	transcript_id "Isoform16588_4"; gene_id "Isoform16588_4.gene"; gene_name "Isoform16588_4";
chr1	Mandalorion	exon	170642992	170643083	.	-	.	transcript_id "Isoform16588_4"; gene_id "Isoform16588_4.gene"; gene_name "Isoform16588_4";
chr1	Mandalorion	CDS	170642992	170643083	.	-	.	transcript_id "Isoform16588_4"; gene_id "Isoform16588_4.gene"; gene_name "Isoform16588_4";
chr1	Mandalorion	exon	170646816	170647001	.	-	.	transcript_id "Isoform16588_4"; gene_id "Isoform16588_4.gene"; gene_name "Isoform16588_4";
chr1	Mandalorion	CDS	170646816	170647001	.	-	.	transcript_id "Isoform16588_4"; gene_id "Isoform16588_4.gene"; gene_name "Isoform16588_4";
chr1	Mandalorion	exon	170662389	170662609	.	-	.	transcript_id "Isoform16588_4"; gene_id "Isoform16588_4.gene"; gene_name "Isoform16588_4";
chr1	Mandalorion	CDS	170662389	170662609	.	-	.	transcript_id "Isoform16588_4"; gene_id "Isoform16588_4.gene"; gene_name "Isoform16588_4";
chr1	Mandalorion	exon	170668250	170668453	.	-	.	transcript_id "Isoform16588_4"; gene_id "Isoform16588_4.gene"; gene_name "Isoform16588_4";
chr1	Mandalorion	CDS	170668250	170668453	.	-	.	transcript_id "Isoform16588_4"; gene_id "Isoform16588_4.gene"; gene_name "Isoform16588_4";
chr1	Mandalorion	exon	170669255	170669381	.	-	.	transcript_id "Isoform16588_4"; gene_id "Isoform16588_4.gene"; gene_name "Isoform16588_4";
chr1	Mandalorion	CDS	170669255	170669381	.	-	.	transcript_id "Isoform16588_4"; gene_id "Isoform16588_4.gene"; gene_name "Isoform16588_4";
chr1	Mandalorion	exon	170676686	170676786	.	-	.	transcript_id "Isoform16588_4"; gene_id "Isoform16588_4.gene"; gene_name "Isoform16588_4";
chr1	Mandalorion	CDS	170676686	170676786	.	-	.	transcript_id "Isoform16588_4"; gene_id "Isoform16588_4.gene"; gene_name "Isoform16588_4";
chr1	Mandalorion	exon	170680474	170680561	.	-	.	transcript_id "Isoform16588_4"; gene_id "Isoform16588_4.gene"; gene_name "Isoform16588_4";
chr1	Mandalorion	CDS	170680474	170680561	.	-	.	transcript_id "Isoform16588_4"; gene_id "Isoform16588_4.gene"; gene_name "Isoform16588_4";
chr1	Mandalorion	exon	170682682	170682758	.	-	.	transcript_id "Isoform16588_4"; gene_id "Isoform16588_4.gene"; gene_name "Isoform16588_4";
chr1	Mandalorion	CDS	170682682	170682758	.	-	.	transcript_id "Isoform16588_4"; gene_id "Isoform16588_4.gene"; gene_name "Isoform16588_4";
chr1	Mandalorion	exon	170695219	170695310	.	-	.	transcript_id "Isoform16588_4"; gene_id "Isoform16588_4.gene"; gene_name "Isoform16588_4";
chr1	Mandalorion	start_codon	170695268	170695270	.	-	.	transcript_id "Isoform16588_4"; gene_id "Isoform16588_4.gene"; gene_name "Isoform16588_4";
chr1	Mandalorion	CDS	170695219	170695270	.	-	.	transcript_id "Isoform16588_4"; gene_id "Isoform16588_4.gene"; gene_name "Isoform16588_4";
chr1	Mandalorion	transcript	23408623	23422272	.	-	.	transcript_id "Isoform1658_12"; gene_id "Isoform1658_12.gene"; gene_name "Isoform1658_12";
chr1	Mandalorion	exon	23408623	23408780	.	-	.	transcript_id "Isoform1658_12"; gene_id "Isoform1658_12.gene"; gene_name "Isoform1658_12";
chr1	Mandalorion	exon	23408792	23409529	.	-	.	transcript_id "Isoform1658_12"; gene_id "Isoform1658_12.gene"; gene_name "Isoform1658_12";
chr1	Mandalorion	CDS	23408833	23409529	.	-	.	transcript_id "Isoform1658_12"; gene_id "Isoform1658_12.gene"; gene_name "Isoform1658_12";
chr1	Mandalorion	stop_codon	23408830	23408832	.	-	.	transcript_id "Isoform1658_12"; gene_id "Isoform1658_12.gene"; gene_name "Isoform1658_12";
chr1	Mandalorion	exon	23414811	23414956	.	-	.	transcript_id "Isoform1658_12"; gene_id "Isoform1658_12.gene"; gene_name "Isoform1658_12";
chr1	Mandalorion	CDS	23414811	23414956	.	-	.	transcript_id "Isoform1658_12"; gene_id "Isoform1658_12.gene"; gene_name "Isoform1658_12";
chr1	Mandalorion	exon	23415069	23415135	.	-	.	transcript_id "Isoform1658_12"; gene_id "Isoform1658_12.gene"; gene_name "Isoform1658_12";
chr1	Mandalorion	CDS	23415069	23415135	.	-	.	transcript_id "Isoform1658_12"; gene_id "Isoform1658_12.gene"; gene_name "Isoform1658_12";
chr1	Mandalorion	exon	23415252	23415330	.	-	.	transcript_id "Isoform1658_12"; gene_id "Isoform1658_12.gene"; gene_name "Isoform1658_12";
chr1	Mandalorion	CDS	23415252	23415330	.	-	.	transcript_id "Isoform1658_12"; gene_id "Isoform1658_12.gene"; gene_name "Isoform1658_12";
chr1	Mandalorion	exon	23417807	23417888	.	-	.	transcript_id "Isoform1658_12"; gene_id "Isoform1658_12.gene"; gene_name "Isoform1658_12";
chr1	Mandalorion	CDS	23417807	23417888	.	-	.	transcript_id "Isoform1658_12"; gene_id "Isoform1658_12.gene"; gene_name "Isoform1658_12";
chr1	Mandalorion	exon	23418053	23418139	.	-	.	transcript_id "Isoform1658_12"; gene_id "Isoform1658_12.gene"; gene_name "Isoform1658_12";
chr1	Mandalorion	CDS	23418053	23418139	.	-	.	transcript_id "Isoform1658_12"; gene_id "Isoform1658_12.gene"; gene_name "Isoform1658_12";
chr1	Mandalorion	exon	23421896	23422272	.	-	.	transcript_id "Isoform1658_12"; gene_id "Isoform1658_12.gene"; gene_name "Isoform1658_12";
chr1	Mandalorion	start_codon	23422130	23422132	.	-	.	transcript_id "Isoform1658_12"; gene_id "Isoform1658_12.gene"; gene_name "Isoform1658_12";
chr1	Mandalorion	CDS	23421896	23422132	.	-	.	transcript_id "Isoform1658_12"; gene_id "Isoform1658_12.gene"; gene_name "Isoform1658_12";
chr1	Mandalorion	transcript	170701757	170712609	.	-	.	transcript_id "Isoform16598_14"; gene_id "Isoform16598_14.gene"; gene_name "Isoform16598_14";
chr1	Mandalorion	exon	170701757	170702139	.	-	.	transcript_id "Isoform16598_14"; gene_id "Isoform16598_14.gene"; gene_name "Isoform16598_14";
chr1	Mandalorion	CDS	170701981	170702139	.	-	.	transcript_id "Isoform16598_14"; gene_id "Isoform16598_14.gene"; gene_name "Isoform16598_14";
chr1	Mandalorion	stop_codon	170701978	170701980	.	-	.	transcript_id "Isoform16598_14"; gene_id "Isoform16598_14.gene"; gene_name "Isoform16598_14";
chr1	Mandalorion	exon	170707229	170707415	.	-	.	transcript_id "Isoform16598_14"; gene_id "Isoform16598_14.gene"; gene_name "Isoform16598_14";
chr1	Mandalorion	CDS	170707229	170707415	.	-	.	transcript_id "Isoform16598_14"; gene_id "Isoform16598_14.gene"; gene_name "Isoform16598_14";
chr1	Mandalorion	exon	170707699	170707795	.	-	.	transcript_id "Isoform16598_14"; gene_id "Isoform16598_14.gene"; gene_name "Isoform16598_14";
chr1	Mandalorion	CDS	170707699	170707795	.	-	.	transcript_id "Isoform16598_14"; gene_id "Isoform16598_14.gene"; gene_name "Isoform16598_14";
chr1	Mandalorion	exon	170708142	170708260	.	-	.	transcript_id "Isoform16598_14"; gene_id "Isoform16598_14.gene"; gene_name "Isoform16598_14";
chr1	Mandalorion	CDS	170708142	170708260	.	-	.	transcript_id "Isoform16598_14"; gene_id "Isoform16598_14.gene"; gene_name "Isoform16598_14";
chr1	Mandalorion	exon	170708484	170708597	.	-	.	transcript_id "Isoform16598_14"; gene_id "Isoform16598_14.gene"; gene_name "Isoform16598_14";
chr1	Mandalorion	start_codon	170708561	170708563	.	-	.	transcript_id "Isoform16598_14"; gene_id "Isoform16598_14.gene"; gene_name "Isoform16598_14";
chr1	Mandalorion	CDS	170708484	170708563	.	-	.	transcript_id "Isoform16598_14"; gene_id "Isoform16598_14.gene"; gene_name "Isoform16598_14";
chr1	Mandalorion	exon	170712477	170712609	.	-	.	transcript_id "Isoform16598_14"; gene_id "Isoform16598_14.gene"; gene_name "Isoform16598_14";
chr1	Mandalorion	transcript	170700440	170713031	.	-	.	transcript_id "Isoform16602_11"; gene_id "Isoform16602_11.gene"; gene_name "Isoform16602_11";
chr1	Mandalorion	exon	170700440	170702139	.	-	.	transcript_id "Isoform16602_11"; gene_id "Isoform16602_11.gene"; gene_name "Isoform16602_11";
chr1	Mandalorion	CDS	170701981	170702139	.	-	.	transcript_id "Isoform16602_11"; gene_id "Isoform16602_11.gene"; gene_name "Isoform16602_11";
chr1	Mandalorion	stop_codon	170701978	170701980	.	-	.	transcript_id "Isoform16602_11"; gene_id "Isoform16602_11.gene"; gene_name "Isoform16602_11";
chr1	Mandalorion	exon	170707229	170707415	.	-	.	transcript_id "Isoform16602_11"; gene_id "Isoform16602_11.gene"; gene_name "Isoform16602_11";
chr1	Mandalorion	CDS	170707229	170707415	.	-	.	transcript_id "Isoform16602_11"; gene_id "Isoform16602_11.gene"; gene_name "Isoform16602_11";
chr1	Mandalorion	exon	170707699	170707795	.	-	.	transcript_id "Isoform16602_11"; gene_id "Isoform16602_11.gene"; gene_name "Isoform16602_11";
chr1	Mandalorion	CDS	170707699	170707795	.	-	.	transcript_id "Isoform16602_11"; gene_id "Isoform16602_11.gene"; gene_name "Isoform16602_11";
chr1	Mandalorion	exon	170708142	170708260	.	-	.	transcript_id "Isoform16602_11"; gene_id "Isoform16602_11.gene"; gene_name "Isoform16602_11";
chr1	Mandalorion	CDS	170708142	170708260	.	-	.	transcript_id "Isoform16602_11"; gene_id "Isoform16602_11.gene"; gene_name "Isoform16602_11";
chr1	Mandalorion	exon	170708484	170708597	.	-	.	transcript_id "Isoform16602_11"; gene_id "Isoform16602_11.gene"; gene_name "Isoform16602_11";
chr1	Mandalorion	CDS	170708484	170708597	.	-	.	transcript_id "Isoform16602_11"; gene_id "Isoform16602_11.gene"; gene_name "Isoform16602_11";
chr1	Mandalorion	exon	170712636	170713031	.	-	.	transcript_id "Isoform16602_11"; gene_id "Isoform16602_11.gene"; gene_name "Isoform16602_11";
chr1	Mandalorion	start_codon	170712974	170712976	.	-	.	transcript_id "Isoform16602_11"; gene_id "Isoform16602_11.gene"; gene_name "Isoform16602_11";
chr1	Mandalorion	CDS	170712636	170712976	.	-	.	transcript_id "Isoform16602_11"; gene_id "Isoform16602_11.gene"; gene_name "Isoform16602_11";
chr1	Mandalorion	transcript	170701757	170713031	.	-	.	transcript_id "Isoform16606_150"; gene_id "Isoform16606_150.gene"; gene_name "Isoform16606_150";
chr1	Mandalorion	exon	170701757	170702139	.	-	.	transcript_id "Isoform16606_150"; gene_id "Isoform16606_150.gene"; gene_name "Isoform16606_150";
chr1	Mandalorion	CDS	170701981	170702139	.	-	.	transcript_id "Isoform16606_150"; gene_id "Isoform16606_150.gene"; gene_name "Isoform16606_150";
chr1	Mandalorion	stop_codon	170701978	170701980	.	-	.	transcript_id "Isoform16606_150"; gene_id "Isoform16606_150.gene"; gene_name "Isoform16606_150";
chr1	Mandalorion	exon	170707229	170707415	.	-	.	transcript_id "Isoform16606_150"; gene_id "Isoform16606_150.gene"; gene_name "Isoform16606_150";
chr1	Mandalorion	CDS	170707229	170707415	.	-	.	transcript_id "Isoform16606_150"; gene_id "Isoform16606_150.gene"; gene_name "Isoform16606_150";
chr1	Mandalorion	exon	170707699	170707795	.	-	.	transcript_id "Isoform16606_150"; gene_id "Isoform16606_150.gene"; gene_name "Isoform16606_150";
chr1	Mandalorion	CDS	170707699	170707795	.	-	.	transcript_id "Isoform16606_150"; gene_id "Isoform16606_150.gene"; gene_name "Isoform16606_150";
chr1	Mandalorion	exon	170708142	170708260	.	-	.	transcript_id "Isoform16606_150"; gene_id "Isoform16606_150.gene"; gene_name "Isoform16606_150";
chr1	Mandalorion	CDS	170708142	170708260	.	-	.	transcript_id "Isoform16606_150"; gene_id "Isoform16606_150.gene"; gene_name "Isoform16606_150";
chr1	Mandalorion	exon	170708484	170708597	.	-	.	transcript_id "Isoform16606_150"; gene_id "Isoform16606_150.gene"; gene_name "Isoform16606_150";
chr1	Mandalorion	CDS	170708484	170708597	.	-	.	transcript_id "Isoform16606_150"; gene_id "Isoform16606_150.gene"; gene_name "Isoform16606_150";
chr1	Mandalorion	exon	170712636	170713031	.	-	.	transcript_id "Isoform16606_150"; gene_id "Isoform16606_150.gene"; gene_name "Isoform16606_150";
chr1	Mandalorion	start_codon	170712974	170712976	.	-	.	transcript_id "Isoform16606_150"; gene_id "Isoform16606_150.gene"; gene_name "Isoform16606_150";
chr1	Mandalorion	CDS	170712636	170712976	.	-	.	transcript_id "Isoform16606_150"; gene_id "Isoform16606_150.gene"; gene_name "Isoform16606_150";
chr1	Mandalorion	transcript	170701757	170712604	.	-	.	transcript_id "Isoform16613_10"; gene_id "Isoform16613_10.gene"; gene_name "Isoform16613_10";
chr1	Mandalorion	exon	170701757	170702139	.	-	.	transcript_id "Isoform16613_10"; gene_id "Isoform16613_10.gene"; gene_name "Isoform16613_10";
chr1	Mandalorion	CDS	170701981	170702139	.	-	.	transcript_id "Isoform16613_10"; gene_id "Isoform16613_10.gene"; gene_name "Isoform16613_10";
chr1	Mandalorion	stop_codon	170701978	170701980	.	-	.	transcript_id "Isoform16613_10"; gene_id "Isoform16613_10.gene"; gene_name "Isoform16613_10";
chr1	Mandalorion	exon	170707229	170707415	.	-	.	transcript_id "Isoform16613_10"; gene_id "Isoform16613_10.gene"; gene_name "Isoform16613_10";
chr1	Mandalorion	CDS	170707229	170707415	.	-	.	transcript_id "Isoform16613_10"; gene_id "Isoform16613_10.gene"; gene_name "Isoform16613_10";
chr1	Mandalorion	exon	170707699	170707795	.	-	.	transcript_id "Isoform16613_10"; gene_id "Isoform16613_10.gene"; gene_name "Isoform16613_10";
chr1	Mandalorion	CDS	170707699	170707795	.	-	.	transcript_id "Isoform16613_10"; gene_id "Isoform16613_10.gene"; gene_name "Isoform16613_10";
chr1	Mandalorion	exon	170708142	170708260	.	-	.	transcript_id "Isoform16613_10"; gene_id "Isoform16613_10.gene"; gene_name "Isoform16613_10";
chr1	Mandalorion	CDS	170708142	170708260	.	-	.	transcript_id "Isoform16613_10"; gene_id "Isoform16613_10.gene"; gene_name "Isoform16613_10";
chr1	Mandalorion	exon	170708484	170708610	.	-	.	transcript_id "Isoform16613_10"; gene_id "Isoform16613_10.gene"; gene_name "Isoform16613_10";
chr1	Mandalorion	CDS	170708484	170708610	.	-	.	transcript_id "Isoform16613_10"; gene_id "Isoform16613_10.gene"; gene_name "Isoform16613_10";
chr1	Mandalorion	exon	170712477	170712604	.	-	.	transcript_id "Isoform16613_10"; gene_id "Isoform16613_10.gene"; gene_name "Isoform16613_10";
chr1	Mandalorion	start_codon	170712499	170712501	.	-	.	transcript_id "Isoform16613_10"; gene_id "Isoform16613_10.gene"; gene_name "Isoform16613_10";
chr1	Mandalorion	CDS	170712477	170712501	.	-	.	transcript_id "Isoform16613_10"; gene_id "Isoform16613_10.gene"; gene_name "Isoform16613_10";
chr1	Mandalorion	transcript	170700440	170712779	.	-	.	transcript_id "Isoform16615_10"; gene_id "Isoform16615_10.gene"; gene_name "Isoform16615_10";
chr1	Mandalorion	exon	170700440	170702139	.	-	.	transcript_id "Isoform16615_10"; gene_id "Isoform16615_10.gene"; gene_name "Isoform16615_10";
chr1	Mandalorion	CDS	170701981	170702139	.	-	.	transcript_id "Isoform16615_10"; gene_id "Isoform16615_10.gene"; gene_name "Isoform16615_10";
chr1	Mandalorion	stop_codon	170701978	170701980	.	-	.	transcript_id "Isoform16615_10"; gene_id "Isoform16615_10.gene"; gene_name "Isoform16615_10";
chr1	Mandalorion	exon	170707229	170707415	.	-	.	transcript_id "Isoform16615_10"; gene_id "Isoform16615_10.gene"; gene_name "Isoform16615_10";
chr1	Mandalorion	CDS	170707229	170707415	.	-	.	transcript_id "Isoform16615_10"; gene_id "Isoform16615_10.gene"; gene_name "Isoform16615_10";
chr1	Mandalorion	exon	170707699	170707795	.	-	.	transcript_id "Isoform16615_10"; gene_id "Isoform16615_10.gene"; gene_name "Isoform16615_10";
chr1	Mandalorion	CDS	170707699	170707795	.	-	.	transcript_id "Isoform16615_10"; gene_id "Isoform16615_10.gene"; gene_name "Isoform16615_10";
chr1	Mandalorion	exon	170708142	170708260	.	-	.	transcript_id "Isoform16615_10"; gene_id "Isoform16615_10.gene"; gene_name "Isoform16615_10";
chr1	Mandalorion	CDS	170708142	170708260	.	-	.	transcript_id "Isoform16615_10"; gene_id "Isoform16615_10.gene"; gene_name "Isoform16615_10";
chr1	Mandalorion	exon	170708484	170708610	.	-	.	transcript_id "Isoform16615_10"; gene_id "Isoform16615_10.gene"; gene_name "Isoform16615_10";
chr1	Mandalorion	start_codon	170708561	170708563	.	-	.	transcript_id "Isoform16615_10"; gene_id "Isoform16615_10.gene"; gene_name "Isoform16615_10";
chr1	Mandalorion	CDS	170708484	170708563	.	-	.	transcript_id "Isoform16615_10"; gene_id "Isoform16615_10.gene"; gene_name "Isoform16615_10";
chr1	Mandalorion	exon	170712636	170712779	.	-	.	transcript_id "Isoform16615_10"; gene_id "Isoform16615_10.gene"; gene_name "Isoform16615_10";
chr1	Mandalorion	transcript	170701757	170713019	.	-	.	transcript_id "Isoform16617_69"; gene_id "Isoform16617_69.gene"; gene_name "Isoform16617_69";
chr1	Mandalorion	exon	170701757	170702139	.	-	.	transcript_id "Isoform16617_69"; gene_id "Isoform16617_69.gene"; gene_name "Isoform16617_69";
chr1	Mandalorion	exon	170707229	170707415	.	-	.	transcript_id "Isoform16617_69"; gene_id "Isoform16617_69.gene"; gene_name "Isoform16617_69";
chr1	Mandalorion	exon	170707699	170707795	.	-	.	transcript_id "Isoform16617_69"; gene_id "Isoform16617_69.gene"; gene_name "Isoform16617_69";
chr1	Mandalorion	exon	170708142	170708260	.	-	.	transcript_id "Isoform16617_69"; gene_id "Isoform16617_69.gene"; gene_name "Isoform16617_69";
chr1	Mandalorion	exon	170708484	170708610	.	-	.	transcript_id "Isoform16617_69"; gene_id "Isoform16617_69.gene"; gene_name "Isoform16617_69";
chr1	Mandalorion	CDS	170708529	170708610	.	-	.	transcript_id "Isoform16617_69"; gene_id "Isoform16617_69.gene"; gene_name "Isoform16617_69";
chr1	Mandalorion	stop_codon	170708526	170708528	.	-	.	transcript_id "Isoform16617_69"; gene_id "Isoform16617_69.gene"; gene_name "Isoform16617_69";
chr1	Mandalorion	exon	170712636	170713019	.	-	.	transcript_id "Isoform16617_69"; gene_id "Isoform16617_69.gene"; gene_name "Isoform16617_69";
chr1	Mandalorion	start_codon	170712974	170712976	.	-	.	transcript_id "Isoform16617_69"; gene_id "Isoform16617_69.gene"; gene_name "Isoform16617_69";
chr1	Mandalorion	CDS	170712636	170712976	.	-	.	transcript_id "Isoform16617_69"; gene_id "Isoform16617_69.gene"; gene_name "Isoform16617_69";
chr1	Mandalorion	transcript	170701757	170712742	.	-	.	transcript_id "Isoform16618_96"; gene_id "Isoform16618_96.gene"; gene_name "Isoform16618_96";
chr1	Mandalorion	exon	170701757	170702139	.	-	.	transcript_id "Isoform16618_96"; gene_id "Isoform16618_96.gene"; gene_name "Isoform16618_96";
chr1	Mandalorion	CDS	170701981	170702139	.	-	.	transcript_id "Isoform16618_96"; gene_id "Isoform16618_96.gene"; gene_name "Isoform16618_96";
chr1	Mandalorion	stop_codon	170701978	170701980	.	-	.	transcript_id "Isoform16618_96"; gene_id "Isoform16618_96.gene"; gene_name "Isoform16618_96";
chr1	Mandalorion	exon	170707229	170707415	.	-	.	transcript_id "Isoform16618_96"; gene_id "Isoform16618_96.gene"; gene_name "Isoform16618_96";
chr1	Mandalorion	CDS	170707229	170707415	.	-	.	transcript_id "Isoform16618_96"; gene_id "Isoform16618_96.gene"; gene_name "Isoform16618_96";
chr1	Mandalorion	exon	170707699	170707795	.	-	.	transcript_id "Isoform16618_96"; gene_id "Isoform16618_96.gene"; gene_name "Isoform16618_96";
chr1	Mandalorion	CDS	170707699	170707795	.	-	.	transcript_id "Isoform16618_96"; gene_id "Isoform16618_96.gene"; gene_name "Isoform16618_96";
chr1	Mandalorion	exon	170708142	170708260	.	-	.	transcript_id "Isoform16618_96"; gene_id "Isoform16618_96.gene"; gene_name "Isoform16618_96";
chr1	Mandalorion	CDS	170708142	170708260	.	-	.	transcript_id "Isoform16618_96"; gene_id "Isoform16618_96.gene"; gene_name "Isoform16618_96";
chr1	Mandalorion	exon	170708484	170708610	.	-	.	transcript_id "Isoform16618_96"; gene_id "Isoform16618_96.gene"; gene_name "Isoform16618_96";
chr1	Mandalorion	start_codon	170708561	170708563	.	-	.	transcript_id "Isoform16618_96"; gene_id "Isoform16618_96.gene"; gene_name "Isoform16618_96";
chr1	Mandalorion	CDS	170708484	170708563	.	-	.	transcript_id "Isoform16618_96"; gene_id "Isoform16618_96.gene"; gene_name "Isoform16618_96";
chr1	Mandalorion	exon	170712636	170712742	.	-	.	transcript_id "Isoform16618_96"; gene_id "Isoform16618_96.gene"; gene_name "Isoform16618_96";
chr1	Mandalorion	transcript	170701757	170712742	.	-	.	transcript_id "Isoform16626_22"; gene_id "Isoform16626_22.gene"; gene_name "Isoform16626_22";
chr1	Mandalorion	exon	170701757	170702139	.	-	.	transcript_id "Isoform16626_22"; gene_id "Isoform16626_22.gene"; gene_name "Isoform16626_22";
chr1	Mandalorion	exon	170707229	170707415	.	-	.	transcript_id "Isoform16626_22"; gene_id "Isoform16626_22.gene"; gene_name "Isoform16626_22";
chr1	Mandalorion	exon	170707699	170707795	.	-	.	transcript_id "Isoform16626_22"; gene_id "Isoform16626_22.gene"; gene_name "Isoform16626_22";
chr1	Mandalorion	exon	170708484	170708597	.	-	.	transcript_id "Isoform16626_22"; gene_id "Isoform16626_22.gene"; gene_name "Isoform16626_22";
chr1	Mandalorion	exon	170712636	170712742	.	-	.	transcript_id "Isoform16626_22"; gene_id "Isoform16626_22.gene"; gene_name "Isoform16626_22";
chr1	Mandalorion	transcript	170701757	170712742	.	-	.	transcript_id "Isoform16632_15"; gene_id "Isoform16632_15.gene"; gene_name "Isoform16632_15";
chr1	Mandalorion	exon	170701757	170702139	.	-	.	transcript_id "Isoform16632_15"; gene_id "Isoform16632_15.gene"; gene_name "Isoform16632_15";
chr1	Mandalorion	exon	170707229	170707415	.	-	.	transcript_id "Isoform16632_15"; gene_id "Isoform16632_15.gene"; gene_name "Isoform16632_15";
chr1	Mandalorion	exon	170707699	170707795	.	-	.	transcript_id "Isoform16632_15"; gene_id "Isoform16632_15.gene"; gene_name "Isoform16632_15";
chr1	Mandalorion	exon	170708484	170708610	.	-	.	transcript_id "Isoform16632_15"; gene_id "Isoform16632_15.gene"; gene_name "Isoform16632_15";
chr1	Mandalorion	exon	170712636	170712742	.	-	.	transcript_id "Isoform16632_15"; gene_id "Isoform16632_15.gene"; gene_name "Isoform16632_15";
chr1	Mandalorion	transcript	170701757	170712800	.	-	.	transcript_id "Isoform16633_10"; gene_id "Isoform16633_10.gene"; gene_name "Isoform16633_10";
chr1	Mandalorion	exon	170701757	170702139	.	-	.	transcript_id "Isoform16633_10"; gene_id "Isoform16633_10.gene"; gene_name "Isoform16633_10";
chr1	Mandalorion	exon	170707229	170707415	.	-	.	transcript_id "Isoform16633_10"; gene_id "Isoform16633_10.gene"; gene_name "Isoform16633_10";
chr1	Mandalorion	exon	170707699	170707795	.	-	.	transcript_id "Isoform16633_10"; gene_id "Isoform16633_10.gene"; gene_name "Isoform16633_10";
chr1	Mandalorion	CDS	170707762	170707795	.	-	.	transcript_id "Isoform16633_10"; gene_id "Isoform16633_10.gene"; gene_name "Isoform16633_10";
chr1	Mandalorion	stop_codon	170707759	170707761	.	-	.	transcript_id "Isoform16633_10"; gene_id "Isoform16633_10.gene"; gene_name "Isoform16633_10";
chr1	Mandalorion	exon	170708484	170708610	.	-	.	transcript_id "Isoform16633_10"; gene_id "Isoform16633_10.gene"; gene_name "Isoform16633_10";
chr1	Mandalorion	start_codon	170708561	170708563	.	-	.	transcript_id "Isoform16633_10"; gene_id "Isoform16633_10.gene"; gene_name "Isoform16633_10";
chr1	Mandalorion	CDS	170708484	170708563	.	-	.	transcript_id "Isoform16633_10"; gene_id "Isoform16633_10.gene"; gene_name "Isoform16633_10";
chr1	Mandalorion	exon	170712636	170712800	.	-	.	transcript_id "Isoform16633_10"; gene_id "Isoform16633_10.gene"; gene_name "Isoform16633_10";
chr1	Mandalorion	transcript	170711442	170713019	.	-	.	transcript_id "Isoform16639_64"; gene_id "Isoform16639_64.gene"; gene_name "Isoform16639_64";
chr1	Mandalorion	exon	170711442	170713019	.	-	.	transcript_id "Isoform16639_64"; gene_id "Isoform16639_64.gene"; gene_name "Isoform16639_64";
chr1	Mandalorion	start_codon	170712974	170712976	.	-	.	transcript_id "Isoform16639_64"; gene_id "Isoform16639_64.gene"; gene_name "Isoform16639_64";
chr1	Mandalorion	CDS	170712635	170712976	.	-	.	transcript_id "Isoform16639_64"; gene_id "Isoform16639_64.gene"; gene_name "Isoform16639_64";
chr1	Mandalorion	stop_codon	170712632	170712634	.	-	.	transcript_id "Isoform16639_64"; gene_id "Isoform16639_64.gene"; gene_name "Isoform16639_64";
chr1	Mandalorion	transcript	170712707	170713453	.	+	.	transcript_id "Isoform16643_6"; gene_id "Isoform16643_6.gene"; gene_name "Isoform16643_6";
chr1	Mandalorion	exon	170712707	170713453	.	+	.	transcript_id "Isoform16643_6"; gene_id "Isoform16643_6.gene"; gene_name "Isoform16643_6";
chr1	Mandalorion	start_codon	170712836	170712838	.	+	.	transcript_id "Isoform16643_6"; gene_id "Isoform16643_6.gene"; gene_name "Isoform16643_6";
chr1	Mandalorion	CDS	170712836	170713030	.	+	.	transcript_id "Isoform16643_6"; gene_id "Isoform16643_6.gene"; gene_name "Isoform16643_6";
chr1	Mandalorion	stop_codon	170713031	170713033	.	+	.	transcript_id "Isoform16643_6"; gene_id "Isoform16643_6.gene"; gene_name "Isoform16643_6";
chr1	Mandalorion	transcript	170734281	170735667	.	-	.	transcript_id "Isoform16644_3"; gene_id "Isoform16644_3.gene"; gene_name "Isoform16644_3";
chr1	Mandalorion	exon	170734281	170735272	.	-	.	transcript_id "Isoform16644_3"; gene_id "Isoform16644_3.gene"; gene_name "Isoform16644_3";
chr1	Mandalorion	start_codon	170735001	170735003	.	-	.	transcript_id "Isoform16644_3"; gene_id "Isoform16644_3.gene"; gene_name "Isoform16644_3";
chr1	Mandalorion	CDS	170734845	170735003	.	-	.	transcript_id "Isoform16644_3"; gene_id "Isoform16644_3.gene"; gene_name "Isoform16644_3";
chr1	Mandalorion	stop_codon	170734842	170734844	.	-	.	transcript_id "Isoform16644_3"; gene_id "Isoform16644_3.gene"; gene_name "Isoform16644_3";
chr1	Mandalorion	exon	170735420	170735667	.	-	.	transcript_id "Isoform16644_3"; gene_id "Isoform16644_3.gene"; gene_name "Isoform16644_3";
chr1	Mandalorion	transcript	170745442	170755116	.	-	.	transcript_id "Isoform16647_3"; gene_id "Isoform16647_3.gene"; gene_name "Isoform16647_3";
chr1	Mandalorion	exon	170745442	170745963	.	-	.	transcript_id "Isoform16647_3"; gene_id "Isoform16647_3.gene"; gene_name "Isoform16647_3";
chr1	Mandalorion	CDS	170745722	170745963	.	-	.	transcript_id "Isoform16647_3"; gene_id "Isoform16647_3.gene"; gene_name "Isoform16647_3";
chr1	Mandalorion	stop_codon	170745719	170745721	.	-	.	transcript_id "Isoform16647_3"; gene_id "Isoform16647_3.gene"; gene_name "Isoform16647_3";
chr1	Mandalorion	exon	170748403	170748687	.	-	.	transcript_id "Isoform16647_3"; gene_id "Isoform16647_3.gene"; gene_name "Isoform16647_3";
chr1	Mandalorion	CDS	170748403	170748687	.	-	.	transcript_id "Isoform16647_3"; gene_id "Isoform16647_3.gene"; gene_name "Isoform16647_3";
chr1	Mandalorion	exon	170749087	170749353	.	-	.	transcript_id "Isoform16647_3"; gene_id "Isoform16647_3.gene"; gene_name "Isoform16647_3";
chr1	Mandalorion	CDS	170749087	170749353	.	-	.	transcript_id "Isoform16647_3"; gene_id "Isoform16647_3.gene"; gene_name "Isoform16647_3";
chr1	Mandalorion	exon	170749791	170749976	.	-	.	transcript_id "Isoform16647_3"; gene_id "Isoform16647_3.gene"; gene_name "Isoform16647_3";
chr1	Mandalorion	CDS	170749791	170749976	.	-	.	transcript_id "Isoform16647_3"; gene_id "Isoform16647_3.gene"; gene_name "Isoform16647_3";
chr1	Mandalorion	exon	170755031	170755116	.	-	.	transcript_id "Isoform16647_3"; gene_id "Isoform16647_3.gene"; gene_name "Isoform16647_3";
chr1	Mandalorion	start_codon	170755107	170755109	.	-	.	transcript_id "Isoform16647_3"; gene_id "Isoform16647_3.gene"; gene_name "Isoform16647_3";
chr1	Mandalorion	CDS	170755031	170755109	.	-	.	transcript_id "Isoform16647_3"; gene_id "Isoform16647_3.gene"; gene_name "Isoform16647_3";
chr1	Mandalorion	transcript	170786186	170803644	.	-	.	transcript_id "Isoform16660_12"; gene_id "Isoform16660_12.gene"; gene_name "Isoform16660_12";
chr1	Mandalorion	exon	170786186	170788669	.	-	.	transcript_id "Isoform16660_12"; gene_id "Isoform16660_12.gene"; gene_name "Isoform16660_12";
chr1	Mandalorion	CDS	170788586	170788669	.	-	.	transcript_id "Isoform16660_12"; gene_id "Isoform16660_12.gene"; gene_name "Isoform16660_12";
chr1	Mandalorion	stop_codon	170788583	170788585	.	-	.	transcript_id "Isoform16660_12"; gene_id "Isoform16660_12.gene"; gene_name "Isoform16660_12";
chr1	Mandalorion	exon	170788765	170788802	.	-	.	transcript_id "Isoform16660_12"; gene_id "Isoform16660_12.gene"; gene_name "Isoform16660_12";
chr1	Mandalorion	CDS	170788765	170788802	.	-	.	transcript_id "Isoform16660_12"; gene_id "Isoform16660_12.gene"; gene_name "Isoform16660_12";
chr1	Mandalorion	exon	170793271	170793393	.	-	.	transcript_id "Isoform16660_12"; gene_id "Isoform16660_12.gene"; gene_name "Isoform16660_12";
chr1	Mandalorion	CDS	170793271	170793393	.	-	.	transcript_id "Isoform16660_12"; gene_id "Isoform16660_12.gene"; gene_name "Isoform16660_12";
chr1	Mandalorion	exon	170794015	170794269	.	-	.	transcript_id "Isoform16660_12"; gene_id "Isoform16660_12.gene"; gene_name "Isoform16660_12";
chr1	Mandalorion	CDS	170794015	170794269	.	-	.	transcript_id "Isoform16660_12"; gene_id "Isoform16660_12.gene"; gene_name "Isoform16660_12";
chr1	Mandalorion	exon	170795549	170795803	.	-	.	transcript_id "Isoform16660_12"; gene_id "Isoform16660_12.gene"; gene_name "Isoform16660_12";
chr1	Mandalorion	CDS	170795549	170795803	.	-	.	transcript_id "Isoform16660_12"; gene_id "Isoform16660_12.gene"; gene_name "Isoform16660_12";
chr1	Mandalorion	exon	170797043	170797063	.	-	.	transcript_id "Isoform16660_12"; gene_id "Isoform16660_12.gene"; gene_name "Isoform16660_12";
chr1	Mandalorion	CDS	170797043	170797063	.	-	.	transcript_id "Isoform16660_12"; gene_id "Isoform16660_12.gene"; gene_name "Isoform16660_12";
chr1	Mandalorion	exon	170803470	170803644	.	-	.	transcript_id "Isoform16660_12"; gene_id "Isoform16660_12.gene"; gene_name "Isoform16660_12";
chr1	Mandalorion	start_codon	170803570	170803572	.	-	.	transcript_id "Isoform16660_12"; gene_id "Isoform16660_12.gene"; gene_name "Isoform16660_12";
chr1	Mandalorion	CDS	170803470	170803572	.	-	.	transcript_id "Isoform16660_12"; gene_id "Isoform16660_12.gene"; gene_name "Isoform16660_12";
chr1	Mandalorion	transcript	23416227	23422280	.	-	.	transcript_id "Isoform1666_5"; gene_id "Isoform1666_5.gene"; gene_name "Isoform1666_5";
chr1	Mandalorion	exon	23416227	23418139	.	-	.	transcript_id "Isoform1666_5"; gene_id "Isoform1666_5.gene"; gene_name "Isoform1666_5";
chr1	Mandalorion	CDS	23417909	23418139	.	-	.	transcript_id "Isoform1666_5"; gene_id "Isoform1666_5.gene"; gene_name "Isoform1666_5";
chr1	Mandalorion	stop_codon	23417906	23417908	.	-	.	transcript_id "Isoform1666_5"; gene_id "Isoform1666_5.gene"; gene_name "Isoform1666_5";
chr1	Mandalorion	exon	23421896	23422280	.	-	.	transcript_id "Isoform1666_5"; gene_id "Isoform1666_5.gene"; gene_name "Isoform1666_5";
chr1	Mandalorion	start_codon	23422130	23422132	.	-	.	transcript_id "Isoform1666_5"; gene_id "Isoform1666_5.gene"; gene_name "Isoform1666_5";
chr1	Mandalorion	CDS	23421896	23422132	.	-	.	transcript_id "Isoform1666_5"; gene_id "Isoform1666_5.gene"; gene_name "Isoform1666_5";
chr1	Mandalorion	transcript	170846496	170857312	.	+	.	transcript_id "Isoform16679_95"; gene_id "Isoform16679_95.gene"; gene_name "Isoform16679_95";
chr1	Mandalorion	exon	170846496	170846588	.	+	.	transcript_id "Isoform16679_95"; gene_id "Isoform16679_95.gene"; gene_name "Isoform16679_95";
chr1	Mandalorion	start_codon	170846549	170846551	.	+	.	transcript_id "Isoform16679_95"; gene_id "Isoform16679_95.gene"; gene_name "Isoform16679_95";
chr1	Mandalorion	CDS	170846549	170846588	.	+	.	transcript_id "Isoform16679_95"; gene_id "Isoform16679_95.gene"; gene_name "Isoform16679_95";
chr1	Mandalorion	exon	170847097	170847117	.	+	.	transcript_id "Isoform16679_95"; gene_id "Isoform16679_95.gene"; gene_name "Isoform16679_95";
chr1	Mandalorion	CDS	170847097	170847117	.	+	.	transcript_id "Isoform16679_95"; gene_id "Isoform16679_95.gene"; gene_name "Isoform16679_95";
chr1	Mandalorion	exon	170847465	170847719	.	+	.	transcript_id "Isoform16679_95"; gene_id "Isoform16679_95.gene"; gene_name "Isoform16679_95";
chr1	Mandalorion	CDS	170847465	170847719	.	+	.	transcript_id "Isoform16679_95"; gene_id "Isoform16679_95.gene"; gene_name "Isoform16679_95";
chr1	Mandalorion	exon	170853113	170853367	.	+	.	transcript_id "Isoform16679_95"; gene_id "Isoform16679_95.gene"; gene_name "Isoform16679_95";
chr1	Mandalorion	CDS	170853113	170853367	.	+	.	transcript_id "Isoform16679_95"; gene_id "Isoform16679_95.gene"; gene_name "Isoform16679_95";
chr1	Mandalorion	exon	170856706	170857312	.	+	.	transcript_id "Isoform16679_95"; gene_id "Isoform16679_95.gene"; gene_name "Isoform16679_95";
chr1	Mandalorion	CDS	170856706	170856881	.	+	.	transcript_id "Isoform16679_95"; gene_id "Isoform16679_95.gene"; gene_name "Isoform16679_95";
chr1	Mandalorion	stop_codon	170856882	170856884	.	+	.	transcript_id "Isoform16679_95"; gene_id "Isoform16679_95.gene"; gene_name "Isoform16679_95";
chr1	Mandalorion	transcript	170878768	170886931	.	-	.	transcript_id "Isoform16685_78"; gene_id "Isoform16685_78.gene"; gene_name "Isoform16685_78";
chr1	Mandalorion	exon	170878768	170879421	.	-	.	transcript_id "Isoform16685_78"; gene_id "Isoform16685_78.gene"; gene_name "Isoform16685_78";
chr1	Mandalorion	CDS	170879240	170879421	.	-	.	transcript_id "Isoform16685_78"; gene_id "Isoform16685_78.gene"; gene_name "Isoform16685_78";
chr1	Mandalorion	stop_codon	170879237	170879239	.	-	.	transcript_id "Isoform16685_78"; gene_id "Isoform16685_78.gene"; gene_name "Isoform16685_78";
chr1	Mandalorion	exon	170881508	170881762	.	-	.	transcript_id "Isoform16685_78"; gene_id "Isoform16685_78.gene"; gene_name "Isoform16685_78";
chr1	Mandalorion	CDS	170881508	170881762	.	-	.	transcript_id "Isoform16685_78"; gene_id "Isoform16685_78.gene"; gene_name "Isoform16685_78";
chr1	Mandalorion	exon	170885260	170885514	.	-	.	transcript_id "Isoform16685_78"; gene_id "Isoform16685_78.gene"; gene_name "Isoform16685_78";
chr1	Mandalorion	CDS	170885260	170885514	.	-	.	transcript_id "Isoform16685_78"; gene_id "Isoform16685_78.gene"; gene_name "Isoform16685_78";
chr1	Mandalorion	exon	170886155	170886175	.	-	.	transcript_id "Isoform16685_78"; gene_id "Isoform16685_78.gene"; gene_name "Isoform16685_78";
chr1	Mandalorion	CDS	170886155	170886175	.	-	.	transcript_id "Isoform16685_78"; gene_id "Isoform16685_78.gene"; gene_name "Isoform16685_78";
chr1	Mandalorion	exon	170886838	170886931	.	-	.	transcript_id "Isoform16685_78"; gene_id "Isoform16685_78.gene"; gene_name "Isoform16685_78";
chr1	Mandalorion	start_codon	170886920	170886922	.	-	.	transcript_id "Isoform16685_78"; gene_id "Isoform16685_78.gene"; gene_name "Isoform16685_78";
chr1	Mandalorion	CDS	170886838	170886922	.	-	.	transcript_id "Isoform16685_78"; gene_id "Isoform16685_78.gene"; gene_name "Isoform16685_78";
chr1	Mandalorion	transcript	170878768	170886931	.	-	.	transcript_id "Isoform16686_559"; gene_id "Isoform16686_559.gene"; gene_name "Isoform16686_559";
chr1	Mandalorion	exon	170878768	170879421	.	-	.	transcript_id "Isoform16686_559"; gene_id "Isoform16686_559.gene"; gene_name "Isoform16686_559";
chr1	Mandalorion	CDS	170879240	170879421	.	-	.	transcript_id "Isoform16686_559"; gene_id "Isoform16686_559.gene"; gene_name "Isoform16686_559";
chr1	Mandalorion	stop_codon	170879237	170879239	.	-	.	transcript_id "Isoform16686_559"; gene_id "Isoform16686_559.gene"; gene_name "Isoform16686_559";
chr1	Mandalorion	exon	170881508	170881762	.	-	.	transcript_id "Isoform16686_559"; gene_id "Isoform16686_559.gene"; gene_name "Isoform16686_559";
chr1	Mandalorion	CDS	170881508	170881762	.	-	.	transcript_id "Isoform16686_559"; gene_id "Isoform16686_559.gene"; gene_name "Isoform16686_559";
chr1	Mandalorion	exon	170885260	170885517	.	-	.	transcript_id "Isoform16686_559"; gene_id "Isoform16686_559.gene"; gene_name "Isoform16686_559";
chr1	Mandalorion	CDS	170885260	170885517	.	-	.	transcript_id "Isoform16686_559"; gene_id "Isoform16686_559.gene"; gene_name "Isoform16686_559";
chr1	Mandalorion	exon	170886155	170886175	.	-	.	transcript_id "Isoform16686_559"; gene_id "Isoform16686_559.gene"; gene_name "Isoform16686_559";
chr1	Mandalorion	CDS	170886155	170886175	.	-	.	transcript_id "Isoform16686_559"; gene_id "Isoform16686_559.gene"; gene_name "Isoform16686_559";
chr1	Mandalorion	exon	170886838	170886931	.	-	.	transcript_id "Isoform16686_559"; gene_id "Isoform16686_559.gene"; gene_name "Isoform16686_559";
chr1	Mandalorion	start_codon	170886920	170886922	.	-	.	transcript_id "Isoform16686_559"; gene_id "Isoform16686_559.gene"; gene_name "Isoform16686_559";
chr1	Mandalorion	CDS	170886838	170886922	.	-	.	transcript_id "Isoform16686_559"; gene_id "Isoform16686_559.gene"; gene_name "Isoform16686_559";
chr1	Mandalorion	transcript	23420222	23422272	.	-	.	transcript_id "Isoform1668_4"; gene_id "Isoform1668_4.gene"; gene_name "Isoform1668_4";
chr1	Mandalorion	exon	23420222	23422272	.	-	.	transcript_id "Isoform1668_4"; gene_id "Isoform1668_4.gene"; gene_name "Isoform1668_4";
chr1	Mandalorion	start_codon	23422130	23422132	.	-	.	transcript_id "Isoform1668_4"; gene_id "Isoform1668_4.gene"; gene_name "Isoform1668_4";
chr1	Mandalorion	CDS	23421743	23422132	.	-	.	transcript_id "Isoform1668_4"; gene_id "Isoform1668_4.gene"; gene_name "Isoform1668_4";
chr1	Mandalorion	stop_codon	23421740	23421742	.	-	.	transcript_id "Isoform1668_4"; gene_id "Isoform1668_4.gene"; gene_name "Isoform1668_4";
chr1	Mandalorion	transcript	170956733	170978172	.	-	.	transcript_id "Isoform16694_121"; gene_id "Isoform16694_121.gene"; gene_name "Isoform16694_121";
chr1	Mandalorion	exon	170956733	170957474	.	-	.	transcript_id "Isoform16694_121"; gene_id "Isoform16694_121.gene"; gene_name "Isoform16694_121";
chr1	Mandalorion	CDS	170957373	170957474	.	-	.	transcript_id "Isoform16694_121"; gene_id "Isoform16694_121.gene"; gene_name "Isoform16694_121";
chr1	Mandalorion	stop_codon	170957370	170957372	.	-	.	transcript_id "Isoform16694_121"; gene_id "Isoform16694_121.gene"; gene_name "Isoform16694_121";
chr1	Mandalorion	exon	170963562	170963725	.	-	.	transcript_id "Isoform16694_121"; gene_id "Isoform16694_121.gene"; gene_name "Isoform16694_121";
chr1	Mandalorion	CDS	170963562	170963725	.	-	.	transcript_id "Isoform16694_121"; gene_id "Isoform16694_121.gene"; gene_name "Isoform16694_121";
chr1	Mandalorion	exon	170966263	170966324	.	-	.	transcript_id "Isoform16694_121"; gene_id "Isoform16694_121.gene"; gene_name "Isoform16694_121";
chr1	Mandalorion	CDS	170966263	170966324	.	-	.	transcript_id "Isoform16694_121"; gene_id "Isoform16694_121.gene"; gene_name "Isoform16694_121";
chr1	Mandalorion	exon	170971127	170971228	.	-	.	transcript_id "Isoform16694_121"; gene_id "Isoform16694_121.gene"; gene_name "Isoform16694_121";
chr1	Mandalorion	start_codon	170971192	170971194	.	-	.	transcript_id "Isoform16694_121"; gene_id "Isoform16694_121.gene"; gene_name "Isoform16694_121";
chr1	Mandalorion	CDS	170971127	170971194	.	-	.	transcript_id "Isoform16694_121"; gene_id "Isoform16694_121.gene"; gene_name "Isoform16694_121";
chr1	Mandalorion	exon	170973325	170973381	.	-	.	transcript_id "Isoform16694_121"; gene_id "Isoform16694_121.gene"; gene_name "Isoform16694_121";
chr1	Mandalorion	exon	170978049	170978172	.	-	.	transcript_id "Isoform16694_121"; gene_id "Isoform16694_121.gene"; gene_name "Isoform16694_121";
chr1	Mandalorion	transcript	170956733	170978172	.	-	.	transcript_id "Isoform16696_9554"; gene_id "Isoform16696_9554.gene"; gene_name "Isoform16696_9554";
chr1	Mandalorion	exon	170956733	170957474	.	-	.	transcript_id "Isoform16696_9554"; gene_id "Isoform16696_9554.gene"; gene_name "Isoform16696_9554";
chr1	Mandalorion	CDS	170957373	170957474	.	-	.	transcript_id "Isoform16696_9554"; gene_id "Isoform16696_9554.gene"; gene_name "Isoform16696_9554";
chr1	Mandalorion	stop_codon	170957370	170957372	.	-	.	transcript_id "Isoform16696_9554"; gene_id "Isoform16696_9554.gene"; gene_name "Isoform16696_9554";
chr1	Mandalorion	exon	170963562	170963725	.	-	.	transcript_id "Isoform16696_9554"; gene_id "Isoform16696_9554.gene"; gene_name "Isoform16696_9554";
chr1	Mandalorion	CDS	170963562	170963725	.	-	.	transcript_id "Isoform16696_9554"; gene_id "Isoform16696_9554.gene"; gene_name "Isoform16696_9554";
chr1	Mandalorion	exon	170966263	170966324	.	-	.	transcript_id "Isoform16696_9554"; gene_id "Isoform16696_9554.gene"; gene_name "Isoform16696_9554";
chr1	Mandalorion	CDS	170966263	170966324	.	-	.	transcript_id "Isoform16696_9554"; gene_id "Isoform16696_9554.gene"; gene_name "Isoform16696_9554";
chr1	Mandalorion	exon	170971127	170971228	.	-	.	transcript_id "Isoform16696_9554"; gene_id "Isoform16696_9554.gene"; gene_name "Isoform16696_9554";
chr1	Mandalorion	CDS	170971127	170971228	.	-	.	transcript_id "Isoform16696_9554"; gene_id "Isoform16696_9554.gene"; gene_name "Isoform16696_9554";
chr1	Mandalorion	exon	170973325	170973381	.	-	.	transcript_id "Isoform16696_9554"; gene_id "Isoform16696_9554.gene"; gene_name "Isoform16696_9554";
chr1	Mandalorion	CDS	170973325	170973381	.	-	.	transcript_id "Isoform16696_9554"; gene_id "Isoform16696_9554.gene"; gene_name "Isoform16696_9554";
chr1	Mandalorion	exon	170978128	170978172	.	-	.	transcript_id "Isoform16696_9554"; gene_id "Isoform16696_9554.gene"; gene_name "Isoform16696_9554";
chr1	Mandalorion	start_codon	170978145	170978147	.	-	.	transcript_id "Isoform16696_9554"; gene_id "Isoform16696_9554.gene"; gene_name "Isoform16696_9554";
chr1	Mandalorion	CDS	170978128	170978147	.	-	.	transcript_id "Isoform16696_9554"; gene_id "Isoform16696_9554.gene"; gene_name "Isoform16696_9554";
chr1	Mandalorion	transcript	170956733	170978172	.	-	.	transcript_id "Isoform16698_112"; gene_id "Isoform16698_112.gene"; gene_name "Isoform16698_112";
chr1	Mandalorion	exon	170956733	170957474	.	-	.	transcript_id "Isoform16698_112"; gene_id "Isoform16698_112.gene"; gene_name "Isoform16698_112";
chr1	Mandalorion	CDS	170957373	170957474	.	-	.	transcript_id "Isoform16698_112"; gene_id "Isoform16698_112.gene"; gene_name "Isoform16698_112";
chr1	Mandalorion	stop_codon	170957370	170957372	.	-	.	transcript_id "Isoform16698_112"; gene_id "Isoform16698_112.gene"; gene_name "Isoform16698_112";
chr1	Mandalorion	exon	170963562	170963725	.	-	.	transcript_id "Isoform16698_112"; gene_id "Isoform16698_112.gene"; gene_name "Isoform16698_112";
chr1	Mandalorion	CDS	170963562	170963725	.	-	.	transcript_id "Isoform16698_112"; gene_id "Isoform16698_112.gene"; gene_name "Isoform16698_112";
chr1	Mandalorion	exon	170966263	170966324	.	-	.	transcript_id "Isoform16698_112"; gene_id "Isoform16698_112.gene"; gene_name "Isoform16698_112";
chr1	Mandalorion	CDS	170966263	170966324	.	-	.	transcript_id "Isoform16698_112"; gene_id "Isoform16698_112.gene"; gene_name "Isoform16698_112";
chr1	Mandalorion	exon	170971127	170971228	.	-	.	transcript_id "Isoform16698_112"; gene_id "Isoform16698_112.gene"; gene_name "Isoform16698_112";
chr1	Mandalorion	CDS	170971127	170971228	.	-	.	transcript_id "Isoform16698_112"; gene_id "Isoform16698_112.gene"; gene_name "Isoform16698_112";
chr1	Mandalorion	exon	170978128	170978172	.	-	.	transcript_id "Isoform16698_112"; gene_id "Isoform16698_112.gene"; gene_name "Isoform16698_112";
chr1	Mandalorion	start_codon	170978145	170978147	.	-	.	transcript_id "Isoform16698_112"; gene_id "Isoform16698_112.gene"; gene_name "Isoform16698_112";
chr1	Mandalorion	CDS	170978128	170978147	.	-	.	transcript_id "Isoform16698_112"; gene_id "Isoform16698_112.gene"; gene_name "Isoform16698_112";
chr1	Mandalorion	transcript	171000245	171023808	.	-	.	transcript_id "Isoform16707_5"; gene_id "Isoform16707_5.gene"; gene_name "Isoform16707_5";
chr1	Mandalorion	exon	171000245	171002094	.	-	.	transcript_id "Isoform16707_5"; gene_id "Isoform16707_5.gene"; gene_name "Isoform16707_5";
chr1	Mandalorion	CDS	171001955	171002094	.	-	.	transcript_id "Isoform16707_5"; gene_id "Isoform16707_5.gene"; gene_name "Isoform16707_5";
chr1	Mandalorion	stop_codon	171001952	171001954	.	-	.	transcript_id "Isoform16707_5"; gene_id "Isoform16707_5.gene"; gene_name "Isoform16707_5";
chr1	Mandalorion	exon	171003139	171003193	.	-	.	transcript_id "Isoform16707_5"; gene_id "Isoform16707_5.gene"; gene_name "Isoform16707_5";
chr1	Mandalorion	CDS	171003139	171003193	.	-	.	transcript_id "Isoform16707_5"; gene_id "Isoform16707_5.gene"; gene_name "Isoform16707_5";
chr1	Mandalorion	exon	171023580	171023808	.	-	.	transcript_id "Isoform16707_5"; gene_id "Isoform16707_5.gene"; gene_name "Isoform16707_5";
chr1	Mandalorion	start_codon	171023586	171023588	.	-	.	transcript_id "Isoform16707_5"; gene_id "Isoform16707_5.gene"; gene_name "Isoform16707_5";
chr1	Mandalorion	CDS	171023580	171023588	.	-	.	transcript_id "Isoform16707_5"; gene_id "Isoform16707_5.gene"; gene_name "Isoform16707_5";
chr1	Mandalorion	transcript	171000833	171023808	.	-	.	transcript_id "Isoform16708_254"; gene_id "Isoform16708_254.gene"; gene_name "Isoform16708_254";
chr1	Mandalorion	exon	171000833	171002094	.	-	.	transcript_id "Isoform16708_254"; gene_id "Isoform16708_254.gene"; gene_name "Isoform16708_254";
chr1	Mandalorion	CDS	171001955	171002094	.	-	.	transcript_id "Isoform16708_254"; gene_id "Isoform16708_254.gene"; gene_name "Isoform16708_254";
chr1	Mandalorion	stop_codon	171001952	171001954	.	-	.	transcript_id "Isoform16708_254"; gene_id "Isoform16708_254.gene"; gene_name "Isoform16708_254";
chr1	Mandalorion	exon	171003139	171003193	.	-	.	transcript_id "Isoform16708_254"; gene_id "Isoform16708_254.gene"; gene_name "Isoform16708_254";
chr1	Mandalorion	CDS	171003139	171003193	.	-	.	transcript_id "Isoform16708_254"; gene_id "Isoform16708_254.gene"; gene_name "Isoform16708_254";
chr1	Mandalorion	exon	171023580	171023808	.	-	.	transcript_id "Isoform16708_254"; gene_id "Isoform16708_254.gene"; gene_name "Isoform16708_254";
chr1	Mandalorion	start_codon	171023586	171023588	.	-	.	transcript_id "Isoform16708_254"; gene_id "Isoform16708_254.gene"; gene_name "Isoform16708_254";
chr1	Mandalorion	CDS	171023580	171023588	.	-	.	transcript_id "Isoform16708_254"; gene_id "Isoform16708_254.gene"; gene_name "Isoform16708_254";
chr1	Mandalorion	transcript	171046680	171050020	.	-	.	transcript_id "Isoform16742_17"; gene_id "Isoform16742_17.gene"; gene_name "Isoform16742_17";
chr1	Mandalorion	exon	171046680	171047229	.	-	.	transcript_id "Isoform16742_17"; gene_id "Isoform16742_17.gene"; gene_name "Isoform16742_17";
chr1	Mandalorion	CDS	171047093	171047229	.	-	.	transcript_id "Isoform16742_17"; gene_id "Isoform16742_17.gene"; gene_name "Isoform16742_17";
chr1	Mandalorion	stop_codon	171047090	171047092	.	-	.	transcript_id "Isoform16742_17"; gene_id "Isoform16742_17.gene"; gene_name "Isoform16742_17";
chr1	Mandalorion	exon	171047363	171047465	.	-	.	transcript_id "Isoform16742_17"; gene_id "Isoform16742_17.gene"; gene_name "Isoform16742_17";
chr1	Mandalorion	CDS	171047363	171047465	.	-	.	transcript_id "Isoform16742_17"; gene_id "Isoform16742_17.gene"; gene_name "Isoform16742_17";
chr1	Mandalorion	exon	171047678	171047754	.	-	.	transcript_id "Isoform16742_17"; gene_id "Isoform16742_17.gene"; gene_name "Isoform16742_17";
chr1	Mandalorion	CDS	171047678	171047754	.	-	.	transcript_id "Isoform16742_17"; gene_id "Isoform16742_17.gene"; gene_name "Isoform16742_17";
chr1	Mandalorion	exon	171047870	171047992	.	-	.	transcript_id "Isoform16742_17"; gene_id "Isoform16742_17.gene"; gene_name "Isoform16742_17";
chr1	Mandalorion	CDS	171047870	171047992	.	-	.	transcript_id "Isoform16742_17"; gene_id "Isoform16742_17.gene"; gene_name "Isoform16742_17";
chr1	Mandalorion	exon	171048116	171048221	.	-	.	transcript_id "Isoform16742_17"; gene_id "Isoform16742_17.gene"; gene_name "Isoform16742_17";
chr1	Mandalorion	CDS	171048116	171048221	.	-	.	transcript_id "Isoform16742_17"; gene_id "Isoform16742_17.gene"; gene_name "Isoform16742_17";
chr1	Mandalorion	exon	171048374	171048475	.	-	.	transcript_id "Isoform16742_17"; gene_id "Isoform16742_17.gene"; gene_name "Isoform16742_17";
chr1	Mandalorion	CDS	171048374	171048475	.	-	.	transcript_id "Isoform16742_17"; gene_id "Isoform16742_17.gene"; gene_name "Isoform16742_17";
chr1	Mandalorion	exon	171048737	171048829	.	-	.	transcript_id "Isoform16742_17"; gene_id "Isoform16742_17.gene"; gene_name "Isoform16742_17";
chr1	Mandalorion	CDS	171048737	171048829	.	-	.	transcript_id "Isoform16742_17"; gene_id "Isoform16742_17.gene"; gene_name "Isoform16742_17";
chr1	Mandalorion	exon	171049141	171049208	.	-	.	transcript_id "Isoform16742_17"; gene_id "Isoform16742_17.gene"; gene_name "Isoform16742_17";
chr1	Mandalorion	CDS	171049141	171049208	.	-	.	transcript_id "Isoform16742_17"; gene_id "Isoform16742_17.gene"; gene_name "Isoform16742_17";
chr1	Mandalorion	exon	171049473	171049622	.	-	.	transcript_id "Isoform16742_17"; gene_id "Isoform16742_17.gene"; gene_name "Isoform16742_17";
chr1	Mandalorion	start_codon	171049558	171049560	.	-	.	transcript_id "Isoform16742_17"; gene_id "Isoform16742_17.gene"; gene_name "Isoform16742_17";
chr1	Mandalorion	CDS	171049473	171049560	.	-	.	transcript_id "Isoform16742_17"; gene_id "Isoform16742_17.gene"; gene_name "Isoform16742_17";
chr1	Mandalorion	exon	171049944	171050020	.	-	.	transcript_id "Isoform16742_17"; gene_id "Isoform16742_17.gene"; gene_name "Isoform16742_17";
chr1	Mandalorion	transcript	171046784	171050017	.	-	.	transcript_id "Isoform16745_19"; gene_id "Isoform16745_19.gene"; gene_name "Isoform16745_19";
chr1	Mandalorion	exon	171046784	171047229	.	-	.	transcript_id "Isoform16745_19"; gene_id "Isoform16745_19.gene"; gene_name "Isoform16745_19";
chr1	Mandalorion	CDS	171047093	171047229	.	-	.	transcript_id "Isoform16745_19"; gene_id "Isoform16745_19.gene"; gene_name "Isoform16745_19";
chr1	Mandalorion	stop_codon	171047090	171047092	.	-	.	transcript_id "Isoform16745_19"; gene_id "Isoform16745_19.gene"; gene_name "Isoform16745_19";
chr1	Mandalorion	exon	171047363	171047465	.	-	.	transcript_id "Isoform16745_19"; gene_id "Isoform16745_19.gene"; gene_name "Isoform16745_19";
chr1	Mandalorion	CDS	171047363	171047465	.	-	.	transcript_id "Isoform16745_19"; gene_id "Isoform16745_19.gene"; gene_name "Isoform16745_19";
chr1	Mandalorion	exon	171047678	171047754	.	-	.	transcript_id "Isoform16745_19"; gene_id "Isoform16745_19.gene"; gene_name "Isoform16745_19";
chr1	Mandalorion	CDS	171047678	171047754	.	-	.	transcript_id "Isoform16745_19"; gene_id "Isoform16745_19.gene"; gene_name "Isoform16745_19";
chr1	Mandalorion	exon	171047870	171047992	.	-	.	transcript_id "Isoform16745_19"; gene_id "Isoform16745_19.gene"; gene_name "Isoform16745_19";
chr1	Mandalorion	CDS	171047870	171047992	.	-	.	transcript_id "Isoform16745_19"; gene_id "Isoform16745_19.gene"; gene_name "Isoform16745_19";
chr1	Mandalorion	exon	171048116	171048221	.	-	.	transcript_id "Isoform16745_19"; gene_id "Isoform16745_19.gene"; gene_name "Isoform16745_19";
chr1	Mandalorion	CDS	171048116	171048221	.	-	.	transcript_id "Isoform16745_19"; gene_id "Isoform16745_19.gene"; gene_name "Isoform16745_19";
chr1	Mandalorion	exon	171048374	171048475	.	-	.	transcript_id "Isoform16745_19"; gene_id "Isoform16745_19.gene"; gene_name "Isoform16745_19";
chr1	Mandalorion	CDS	171048374	171048475	.	-	.	transcript_id "Isoform16745_19"; gene_id "Isoform16745_19.gene"; gene_name "Isoform16745_19";
chr1	Mandalorion	exon	171048737	171048829	.	-	.	transcript_id "Isoform16745_19"; gene_id "Isoform16745_19.gene"; gene_name "Isoform16745_19";
chr1	Mandalorion	CDS	171048737	171048829	.	-	.	transcript_id "Isoform16745_19"; gene_id "Isoform16745_19.gene"; gene_name "Isoform16745_19";
chr1	Mandalorion	exon	171049141	171049208	.	-	.	transcript_id "Isoform16745_19"; gene_id "Isoform16745_19.gene"; gene_name "Isoform16745_19";
chr1	Mandalorion	CDS	171049141	171049208	.	-	.	transcript_id "Isoform16745_19"; gene_id "Isoform16745_19.gene"; gene_name "Isoform16745_19";
chr1	Mandalorion	exon	171049473	171049622	.	-	.	transcript_id "Isoform16745_19"; gene_id "Isoform16745_19.gene"; gene_name "Isoform16745_19";
chr1	Mandalorion	start_codon	171049558	171049560	.	-	.	transcript_id "Isoform16745_19"; gene_id "Isoform16745_19.gene"; gene_name "Isoform16745_19";
chr1	Mandalorion	CDS	171049473	171049560	.	-	.	transcript_id "Isoform16745_19"; gene_id "Isoform16745_19.gene"; gene_name "Isoform16745_19";
chr1	Mandalorion	exon	171049944	171050017	.	-	.	transcript_id "Isoform16745_19"; gene_id "Isoform16745_19.gene"; gene_name "Isoform16745_19";
chr1	Mandalorion	transcript	171045371	171050020	.	-	.	transcript_id "Isoform16746_68"; gene_id "Isoform16746_68.gene"; gene_name "Isoform16746_68";
chr1	Mandalorion	exon	171045371	171047229	.	-	.	transcript_id "Isoform16746_68"; gene_id "Isoform16746_68.gene"; gene_name "Isoform16746_68";
chr1	Mandalorion	CDS	171047093	171047229	.	-	.	transcript_id "Isoform16746_68"; gene_id "Isoform16746_68.gene"; gene_name "Isoform16746_68";
chr1	Mandalorion	stop_codon	171047090	171047092	.	-	.	transcript_id "Isoform16746_68"; gene_id "Isoform16746_68.gene"; gene_name "Isoform16746_68";
chr1	Mandalorion	exon	171047363	171047465	.	-	.	transcript_id "Isoform16746_68"; gene_id "Isoform16746_68.gene"; gene_name "Isoform16746_68";
chr1	Mandalorion	CDS	171047363	171047465	.	-	.	transcript_id "Isoform16746_68"; gene_id "Isoform16746_68.gene"; gene_name "Isoform16746_68";
chr1	Mandalorion	exon	171047678	171047754	.	-	.	transcript_id "Isoform16746_68"; gene_id "Isoform16746_68.gene"; gene_name "Isoform16746_68";
chr1	Mandalorion	CDS	171047678	171047754	.	-	.	transcript_id "Isoform16746_68"; gene_id "Isoform16746_68.gene"; gene_name "Isoform16746_68";
chr1	Mandalorion	exon	171047870	171047992	.	-	.	transcript_id "Isoform16746_68"; gene_id "Isoform16746_68.gene"; gene_name "Isoform16746_68";
chr1	Mandalorion	CDS	171047870	171047992	.	-	.	transcript_id "Isoform16746_68"; gene_id "Isoform16746_68.gene"; gene_name "Isoform16746_68";
chr1	Mandalorion	exon	171048116	171048221	.	-	.	transcript_id "Isoform16746_68"; gene_id "Isoform16746_68.gene"; gene_name "Isoform16746_68";
chr1	Mandalorion	CDS	171048116	171048221	.	-	.	transcript_id "Isoform16746_68"; gene_id "Isoform16746_68.gene"; gene_name "Isoform16746_68";
chr1	Mandalorion	exon	171048374	171048475	.	-	.	transcript_id "Isoform16746_68"; gene_id "Isoform16746_68.gene"; gene_name "Isoform16746_68";
chr1	Mandalorion	CDS	171048374	171048475	.	-	.	transcript_id "Isoform16746_68"; gene_id "Isoform16746_68.gene"; gene_name "Isoform16746_68";
chr1	Mandalorion	exon	171048737	171048829	.	-	.	transcript_id "Isoform16746_68"; gene_id "Isoform16746_68.gene"; gene_name "Isoform16746_68";
chr1	Mandalorion	CDS	171048737	171048829	.	-	.	transcript_id "Isoform16746_68"; gene_id "Isoform16746_68.gene"; gene_name "Isoform16746_68";
chr1	Mandalorion	exon	171049141	171049208	.	-	.	transcript_id "Isoform16746_68"; gene_id "Isoform16746_68.gene"; gene_name "Isoform16746_68";
chr1	Mandalorion	CDS	171049141	171049208	.	-	.	transcript_id "Isoform16746_68"; gene_id "Isoform16746_68.gene"; gene_name "Isoform16746_68";
chr1	Mandalorion	exon	171049473	171049722	.	-	.	transcript_id "Isoform16746_68"; gene_id "Isoform16746_68.gene"; gene_name "Isoform16746_68";
chr1	Mandalorion	start_codon	171049585	171049587	.	-	.	transcript_id "Isoform16746_68"; gene_id "Isoform16746_68.gene"; gene_name "Isoform16746_68";
chr1	Mandalorion	CDS	171049473	171049587	.	-	.	transcript_id "Isoform16746_68"; gene_id "Isoform16746_68.gene"; gene_name "Isoform16746_68";
chr1	Mandalorion	exon	171049944	171050020	.	-	.	transcript_id "Isoform16746_68"; gene_id "Isoform16746_68.gene"; gene_name "Isoform16746_68";
chr1	Mandalorion	transcript	171045372	171050083	.	-	.	transcript_id "Isoform16747_23"; gene_id "Isoform16747_23.gene"; gene_name "Isoform16747_23";
chr1	Mandalorion	exon	171045372	171047229	.	-	.	transcript_id "Isoform16747_23"; gene_id "Isoform16747_23.gene"; gene_name "Isoform16747_23";
chr1	Mandalorion	CDS	171047093	171047229	.	-	.	transcript_id "Isoform16747_23"; gene_id "Isoform16747_23.gene"; gene_name "Isoform16747_23";
chr1	Mandalorion	stop_codon	171047090	171047092	.	-	.	transcript_id "Isoform16747_23"; gene_id "Isoform16747_23.gene"; gene_name "Isoform16747_23";
chr1	Mandalorion	exon	171047363	171047465	.	-	.	transcript_id "Isoform16747_23"; gene_id "Isoform16747_23.gene"; gene_name "Isoform16747_23";
chr1	Mandalorion	CDS	171047363	171047465	.	-	.	transcript_id "Isoform16747_23"; gene_id "Isoform16747_23.gene"; gene_name "Isoform16747_23";
chr1	Mandalorion	exon	171047678	171047754	.	-	.	transcript_id "Isoform16747_23"; gene_id "Isoform16747_23.gene"; gene_name "Isoform16747_23";
chr1	Mandalorion	CDS	171047678	171047754	.	-	.	transcript_id "Isoform16747_23"; gene_id "Isoform16747_23.gene"; gene_name "Isoform16747_23";
chr1	Mandalorion	exon	171047870	171047992	.	-	.	transcript_id "Isoform16747_23"; gene_id "Isoform16747_23.gene"; gene_name "Isoform16747_23";
chr1	Mandalorion	CDS	171047870	171047992	.	-	.	transcript_id "Isoform16747_23"; gene_id "Isoform16747_23.gene"; gene_name "Isoform16747_23";
chr1	Mandalorion	exon	171048116	171048221	.	-	.	transcript_id "Isoform16747_23"; gene_id "Isoform16747_23.gene"; gene_name "Isoform16747_23";
chr1	Mandalorion	CDS	171048116	171048221	.	-	.	transcript_id "Isoform16747_23"; gene_id "Isoform16747_23.gene"; gene_name "Isoform16747_23";
chr1	Mandalorion	exon	171048374	171048475	.	-	.	transcript_id "Isoform16747_23"; gene_id "Isoform16747_23.gene"; gene_name "Isoform16747_23";
chr1	Mandalorion	CDS	171048374	171048475	.	-	.	transcript_id "Isoform16747_23"; gene_id "Isoform16747_23.gene"; gene_name "Isoform16747_23";
chr1	Mandalorion	exon	171048737	171048829	.	-	.	transcript_id "Isoform16747_23"; gene_id "Isoform16747_23.gene"; gene_name "Isoform16747_23";
chr1	Mandalorion	CDS	171048737	171048829	.	-	.	transcript_id "Isoform16747_23"; gene_id "Isoform16747_23.gene"; gene_name "Isoform16747_23";
chr1	Mandalorion	exon	171049141	171049208	.	-	.	transcript_id "Isoform16747_23"; gene_id "Isoform16747_23.gene"; gene_name "Isoform16747_23";
chr1	Mandalorion	CDS	171049141	171049208	.	-	.	transcript_id "Isoform16747_23"; gene_id "Isoform16747_23.gene"; gene_name "Isoform16747_23";
chr1	Mandalorion	exon	171049473	171049722	.	-	.	transcript_id "Isoform16747_23"; gene_id "Isoform16747_23.gene"; gene_name "Isoform16747_23";
chr1	Mandalorion	start_codon	171049585	171049587	.	-	.	transcript_id "Isoform16747_23"; gene_id "Isoform16747_23.gene"; gene_name "Isoform16747_23";
chr1	Mandalorion	CDS	171049473	171049587	.	-	.	transcript_id "Isoform16747_23"; gene_id "Isoform16747_23.gene"; gene_name "Isoform16747_23";
chr1	Mandalorion	exon	171049944	171050083	.	-	.	transcript_id "Isoform16747_23"; gene_id "Isoform16747_23.gene"; gene_name "Isoform16747_23";
chr1	Mandalorion	transcript	171046680	171050020	.	-	.	transcript_id "Isoform16753_541"; gene_id "Isoform16753_541.gene"; gene_name "Isoform16753_541";
chr1	Mandalorion	exon	171046680	171047229	.	-	.	transcript_id "Isoform16753_541"; gene_id "Isoform16753_541.gene"; gene_name "Isoform16753_541";
chr1	Mandalorion	CDS	171047093	171047229	.	-	.	transcript_id "Isoform16753_541"; gene_id "Isoform16753_541.gene"; gene_name "Isoform16753_541";
chr1	Mandalorion	stop_codon	171047090	171047092	.	-	.	transcript_id "Isoform16753_541"; gene_id "Isoform16753_541.gene"; gene_name "Isoform16753_541";
chr1	Mandalorion	exon	171047363	171047465	.	-	.	transcript_id "Isoform16753_541"; gene_id "Isoform16753_541.gene"; gene_name "Isoform16753_541";
chr1	Mandalorion	CDS	171047363	171047465	.	-	.	transcript_id "Isoform16753_541"; gene_id "Isoform16753_541.gene"; gene_name "Isoform16753_541";
chr1	Mandalorion	exon	171047678	171047754	.	-	.	transcript_id "Isoform16753_541"; gene_id "Isoform16753_541.gene"; gene_name "Isoform16753_541";
chr1	Mandalorion	CDS	171047678	171047754	.	-	.	transcript_id "Isoform16753_541"; gene_id "Isoform16753_541.gene"; gene_name "Isoform16753_541";
chr1	Mandalorion	exon	171047870	171047992	.	-	.	transcript_id "Isoform16753_541"; gene_id "Isoform16753_541.gene"; gene_name "Isoform16753_541";
chr1	Mandalorion	CDS	171047870	171047992	.	-	.	transcript_id "Isoform16753_541"; gene_id "Isoform16753_541.gene"; gene_name "Isoform16753_541";
chr1	Mandalorion	exon	171048116	171048221	.	-	.	transcript_id "Isoform16753_541"; gene_id "Isoform16753_541.gene"; gene_name "Isoform16753_541";
chr1	Mandalorion	CDS	171048116	171048221	.	-	.	transcript_id "Isoform16753_541"; gene_id "Isoform16753_541.gene"; gene_name "Isoform16753_541";
chr1	Mandalorion	exon	171048374	171048475	.	-	.	transcript_id "Isoform16753_541"; gene_id "Isoform16753_541.gene"; gene_name "Isoform16753_541";
chr1	Mandalorion	CDS	171048374	171048475	.	-	.	transcript_id "Isoform16753_541"; gene_id "Isoform16753_541.gene"; gene_name "Isoform16753_541";
chr1	Mandalorion	exon	171048737	171048829	.	-	.	transcript_id "Isoform16753_541"; gene_id "Isoform16753_541.gene"; gene_name "Isoform16753_541";
chr1	Mandalorion	CDS	171048737	171048829	.	-	.	transcript_id "Isoform16753_541"; gene_id "Isoform16753_541.gene"; gene_name "Isoform16753_541";
chr1	Mandalorion	exon	171049141	171049208	.	-	.	transcript_id "Isoform16753_541"; gene_id "Isoform16753_541.gene"; gene_name "Isoform16753_541";
chr1	Mandalorion	CDS	171049141	171049208	.	-	.	transcript_id "Isoform16753_541"; gene_id "Isoform16753_541.gene"; gene_name "Isoform16753_541";
chr1	Mandalorion	exon	171049473	171049722	.	-	.	transcript_id "Isoform16753_541"; gene_id "Isoform16753_541.gene"; gene_name "Isoform16753_541";
chr1	Mandalorion	start_codon	171049558	171049560	.	-	.	transcript_id "Isoform16753_541"; gene_id "Isoform16753_541.gene"; gene_name "Isoform16753_541";
chr1	Mandalorion	CDS	171049473	171049560	.	-	.	transcript_id "Isoform16753_541"; gene_id "Isoform16753_541.gene"; gene_name "Isoform16753_541";
chr1	Mandalorion	exon	171049944	171050020	.	-	.	transcript_id "Isoform16753_541"; gene_id "Isoform16753_541.gene"; gene_name "Isoform16753_541";
chr1	Mandalorion	transcript	171046680	171050083	.	-	.	transcript_id "Isoform16754_88"; gene_id "Isoform16754_88.gene"; gene_name "Isoform16754_88";
chr1	Mandalorion	exon	171046680	171047229	.	-	.	transcript_id "Isoform16754_88"; gene_id "Isoform16754_88.gene"; gene_name "Isoform16754_88";
chr1	Mandalorion	CDS	171047093	171047229	.	-	.	transcript_id "Isoform16754_88"; gene_id "Isoform16754_88.gene"; gene_name "Isoform16754_88";
chr1	Mandalorion	stop_codon	171047090	171047092	.	-	.	transcript_id "Isoform16754_88"; gene_id "Isoform16754_88.gene"; gene_name "Isoform16754_88";
chr1	Mandalorion	exon	171047363	171047465	.	-	.	transcript_id "Isoform16754_88"; gene_id "Isoform16754_88.gene"; gene_name "Isoform16754_88";
chr1	Mandalorion	CDS	171047363	171047465	.	-	.	transcript_id "Isoform16754_88"; gene_id "Isoform16754_88.gene"; gene_name "Isoform16754_88";
chr1	Mandalorion	exon	171047678	171047754	.	-	.	transcript_id "Isoform16754_88"; gene_id "Isoform16754_88.gene"; gene_name "Isoform16754_88";
chr1	Mandalorion	CDS	171047678	171047754	.	-	.	transcript_id "Isoform16754_88"; gene_id "Isoform16754_88.gene"; gene_name "Isoform16754_88";
chr1	Mandalorion	exon	171047870	171047992	.	-	.	transcript_id "Isoform16754_88"; gene_id "Isoform16754_88.gene"; gene_name "Isoform16754_88";
chr1	Mandalorion	CDS	171047870	171047992	.	-	.	transcript_id "Isoform16754_88"; gene_id "Isoform16754_88.gene"; gene_name "Isoform16754_88";
chr1	Mandalorion	exon	171048116	171048221	.	-	.	transcript_id "Isoform16754_88"; gene_id "Isoform16754_88.gene"; gene_name "Isoform16754_88";
chr1	Mandalorion	CDS	171048116	171048221	.	-	.	transcript_id "Isoform16754_88"; gene_id "Isoform16754_88.gene"; gene_name "Isoform16754_88";
chr1	Mandalorion	exon	171048374	171048475	.	-	.	transcript_id "Isoform16754_88"; gene_id "Isoform16754_88.gene"; gene_name "Isoform16754_88";
chr1	Mandalorion	CDS	171048374	171048475	.	-	.	transcript_id "Isoform16754_88"; gene_id "Isoform16754_88.gene"; gene_name "Isoform16754_88";
chr1	Mandalorion	exon	171048737	171048829	.	-	.	transcript_id "Isoform16754_88"; gene_id "Isoform16754_88.gene"; gene_name "Isoform16754_88";
chr1	Mandalorion	CDS	171048737	171048829	.	-	.	transcript_id "Isoform16754_88"; gene_id "Isoform16754_88.gene"; gene_name "Isoform16754_88";
chr1	Mandalorion	exon	171049141	171049208	.	-	.	transcript_id "Isoform16754_88"; gene_id "Isoform16754_88.gene"; gene_name "Isoform16754_88";
chr1	Mandalorion	CDS	171049141	171049208	.	-	.	transcript_id "Isoform16754_88"; gene_id "Isoform16754_88.gene"; gene_name "Isoform16754_88";
chr1	Mandalorion	exon	171049473	171049722	.	-	.	transcript_id "Isoform16754_88"; gene_id "Isoform16754_88.gene"; gene_name "Isoform16754_88";
chr1	Mandalorion	start_codon	171049558	171049560	.	-	.	transcript_id "Isoform16754_88"; gene_id "Isoform16754_88.gene"; gene_name "Isoform16754_88";
chr1	Mandalorion	CDS	171049473	171049560	.	-	.	transcript_id "Isoform16754_88"; gene_id "Isoform16754_88.gene"; gene_name "Isoform16754_88";
chr1	Mandalorion	exon	171049944	171050083	.	-	.	transcript_id "Isoform16754_88"; gene_id "Isoform16754_88.gene"; gene_name "Isoform16754_88";
chr1	Mandalorion	transcript	171046680	171050017	.	-	.	transcript_id "Isoform16764_16"; gene_id "Isoform16764_16.gene"; gene_name "Isoform16764_16";
chr1	Mandalorion	exon	171046680	171047229	.	-	.	transcript_id "Isoform16764_16"; gene_id "Isoform16764_16.gene"; gene_name "Isoform16764_16";
chr1	Mandalorion	CDS	171047093	171047229	.	-	.	transcript_id "Isoform16764_16"; gene_id "Isoform16764_16.gene"; gene_name "Isoform16764_16";
chr1	Mandalorion	stop_codon	171047090	171047092	.	-	.	transcript_id "Isoform16764_16"; gene_id "Isoform16764_16.gene"; gene_name "Isoform16764_16";
chr1	Mandalorion	exon	171047363	171047465	.	-	.	transcript_id "Isoform16764_16"; gene_id "Isoform16764_16.gene"; gene_name "Isoform16764_16";
chr1	Mandalorion	CDS	171047363	171047465	.	-	.	transcript_id "Isoform16764_16"; gene_id "Isoform16764_16.gene"; gene_name "Isoform16764_16";
chr1	Mandalorion	exon	171047678	171047754	.	-	.	transcript_id "Isoform16764_16"; gene_id "Isoform16764_16.gene"; gene_name "Isoform16764_16";
chr1	Mandalorion	CDS	171047678	171047754	.	-	.	transcript_id "Isoform16764_16"; gene_id "Isoform16764_16.gene"; gene_name "Isoform16764_16";
chr1	Mandalorion	exon	171047870	171047992	.	-	.	transcript_id "Isoform16764_16"; gene_id "Isoform16764_16.gene"; gene_name "Isoform16764_16";
chr1	Mandalorion	CDS	171047870	171047992	.	-	.	transcript_id "Isoform16764_16"; gene_id "Isoform16764_16.gene"; gene_name "Isoform16764_16";
chr1	Mandalorion	exon	171048116	171048221	.	-	.	transcript_id "Isoform16764_16"; gene_id "Isoform16764_16.gene"; gene_name "Isoform16764_16";
chr1	Mandalorion	CDS	171048116	171048221	.	-	.	transcript_id "Isoform16764_16"; gene_id "Isoform16764_16.gene"; gene_name "Isoform16764_16";
chr1	Mandalorion	exon	171048374	171048475	.	-	.	transcript_id "Isoform16764_16"; gene_id "Isoform16764_16.gene"; gene_name "Isoform16764_16";
chr1	Mandalorion	CDS	171048374	171048475	.	-	.	transcript_id "Isoform16764_16"; gene_id "Isoform16764_16.gene"; gene_name "Isoform16764_16";
chr1	Mandalorion	exon	171048737	171049208	.	-	.	transcript_id "Isoform16764_16"; gene_id "Isoform16764_16.gene"; gene_name "Isoform16764_16";
chr1	Mandalorion	start_codon	171048809	171048811	.	-	.	transcript_id "Isoform16764_16"; gene_id "Isoform16764_16.gene"; gene_name "Isoform16764_16";
chr1	Mandalorion	CDS	171048737	171048811	.	-	.	transcript_id "Isoform16764_16"; gene_id "Isoform16764_16.gene"; gene_name "Isoform16764_16";
chr1	Mandalorion	exon	171049473	171049722	.	-	.	transcript_id "Isoform16764_16"; gene_id "Isoform16764_16.gene"; gene_name "Isoform16764_16";
chr1	Mandalorion	exon	171049944	171050017	.	-	.	transcript_id "Isoform16764_16"; gene_id "Isoform16764_16.gene"; gene_name "Isoform16764_16";
chr1	Mandalorion	transcript	23884708	23961345	.	-	.	transcript_id "Isoform1676_105"; gene_id "Isoform1676_105.gene"; gene_name "Isoform1676_105";
chr1	Mandalorion	exon	23884708	23885644	.	-	.	transcript_id "Isoform1676_105"; gene_id "Isoform1676_105.gene"; gene_name "Isoform1676_105";
chr1	Mandalorion	CDS	23885513	23885644	.	-	.	transcript_id "Isoform1676_105"; gene_id "Isoform1676_105.gene"; gene_name "Isoform1676_105";
chr1	Mandalorion	stop_codon	23885510	23885512	.	-	.	transcript_id "Isoform1676_105"; gene_id "Isoform1676_105.gene"; gene_name "Isoform1676_105";
chr1	Mandalorion	exon	23887345	23887652	.	-	.	transcript_id "Isoform1676_105"; gene_id "Isoform1676_105.gene"; gene_name "Isoform1676_105";
chr1	Mandalorion	CDS	23887345	23887652	.	-	.	transcript_id "Isoform1676_105"; gene_id "Isoform1676_105.gene"; gene_name "Isoform1676_105";
chr1	Mandalorion	exon	23888384	23888549	.	-	.	transcript_id "Isoform1676_105"; gene_id "Isoform1676_105.gene"; gene_name "Isoform1676_105";
chr1	Mandalorion	CDS	23888384	23888549	.	-	.	transcript_id "Isoform1676_105"; gene_id "Isoform1676_105.gene"; gene_name "Isoform1676_105";
chr1	Mandalorion	exon	23892504	23892631	.	-	.	transcript_id "Isoform1676_105"; gene_id "Isoform1676_105.gene"; gene_name "Isoform1676_105";
chr1	Mandalorion	CDS	23892504	23892631	.	-	.	transcript_id "Isoform1676_105"; gene_id "Isoform1676_105.gene"; gene_name "Isoform1676_105";
chr1	Mandalorion	exon	23898104	23898194	.	-	.	transcript_id "Isoform1676_105"; gene_id "Isoform1676_105.gene"; gene_name "Isoform1676_105";
chr1	Mandalorion	CDS	23898104	23898194	.	-	.	transcript_id "Isoform1676_105"; gene_id "Isoform1676_105.gene"; gene_name "Isoform1676_105";
chr1	Mandalorion	exon	23905298	23905378	.	-	.	transcript_id "Isoform1676_105"; gene_id "Isoform1676_105.gene"; gene_name "Isoform1676_105";
chr1	Mandalorion	CDS	23905298	23905378	.	-	.	transcript_id "Isoform1676_105"; gene_id "Isoform1676_105.gene"; gene_name "Isoform1676_105";
chr1	Mandalorion	exon	23915455	23915530	.	-	.	transcript_id "Isoform1676_105"; gene_id "Isoform1676_105.gene"; gene_name "Isoform1676_105";
chr1	Mandalorion	CDS	23915455	23915530	.	-	.	transcript_id "Isoform1676_105"; gene_id "Isoform1676_105.gene"; gene_name "Isoform1676_105";
chr1	Mandalorion	exon	23916790	23916875	.	-	.	transcript_id "Isoform1676_105"; gene_id "Isoform1676_105.gene"; gene_name "Isoform1676_105";
chr1	Mandalorion	CDS	23916790	23916875	.	-	.	transcript_id "Isoform1676_105"; gene_id "Isoform1676_105.gene"; gene_name "Isoform1676_105";
chr1	Mandalorion	exon	23930941	23931074	.	-	.	transcript_id "Isoform1676_105"; gene_id "Isoform1676_105.gene"; gene_name "Isoform1676_105";
chr1	Mandalorion	CDS	23930941	23931074	.	-	.	transcript_id "Isoform1676_105"; gene_id "Isoform1676_105.gene"; gene_name "Isoform1676_105";
chr1	Mandalorion	exon	23961119	23961345	.	-	.	transcript_id "Isoform1676_105"; gene_id "Isoform1676_105.gene"; gene_name "Isoform1676_105";
chr1	Mandalorion	start_codon	23961234	23961236	.	-	.	transcript_id "Isoform1676_105"; gene_id "Isoform1676_105.gene"; gene_name "Isoform1676_105";
chr1	Mandalorion	CDS	23961119	23961236	.	-	.	transcript_id "Isoform1676_105"; gene_id "Isoform1676_105.gene"; gene_name "Isoform1676_105";
chr1	Mandalorion	transcript	171057142	171061876	.	-	.	transcript_id "Isoform16776_759"; gene_id "Isoform16776_759.gene"; gene_name "Isoform16776_759";
chr1	Mandalorion	exon	171057142	171057496	.	-	.	transcript_id "Isoform16776_759"; gene_id "Isoform16776_759.gene"; gene_name "Isoform16776_759";
chr1	Mandalorion	CDS	171057437	171057496	.	-	.	transcript_id "Isoform16776_759"; gene_id "Isoform16776_759.gene"; gene_name "Isoform16776_759";
chr1	Mandalorion	stop_codon	171057434	171057436	.	-	.	transcript_id "Isoform16776_759"; gene_id "Isoform16776_759.gene"; gene_name "Isoform16776_759";
chr1	Mandalorion	exon	171057636	171057656	.	-	.	transcript_id "Isoform16776_759"; gene_id "Isoform16776_759.gene"; gene_name "Isoform16776_759";
chr1	Mandalorion	CDS	171057636	171057656	.	-	.	transcript_id "Isoform16776_759"; gene_id "Isoform16776_759.gene"; gene_name "Isoform16776_759";
chr1	Mandalorion	exon	171058565	171058600	.	-	.	transcript_id "Isoform16776_759"; gene_id "Isoform16776_759.gene"; gene_name "Isoform16776_759";
chr1	Mandalorion	CDS	171058565	171058600	.	-	.	transcript_id "Isoform16776_759"; gene_id "Isoform16776_759.gene"; gene_name "Isoform16776_759";
chr1	Mandalorion	exon	171058746	171058837	.	-	.	transcript_id "Isoform16776_759"; gene_id "Isoform16776_759.gene"; gene_name "Isoform16776_759";
chr1	Mandalorion	CDS	171058746	171058837	.	-	.	transcript_id "Isoform16776_759"; gene_id "Isoform16776_759.gene"; gene_name "Isoform16776_759";
chr1	Mandalorion	exon	171061766	171061876	.	-	.	transcript_id "Isoform16776_759"; gene_id "Isoform16776_759.gene"; gene_name "Isoform16776_759";
chr1	Mandalorion	start_codon	171061812	171061814	.	-	.	transcript_id "Isoform16776_759"; gene_id "Isoform16776_759.gene"; gene_name "Isoform16776_759";
chr1	Mandalorion	CDS	171061766	171061814	.	-	.	transcript_id "Isoform16776_759"; gene_id "Isoform16776_759.gene"; gene_name "Isoform16776_759";
chr1	Mandalorion	transcript	171057146	171061876	.	-	.	transcript_id "Isoform16779_17"; gene_id "Isoform16779_17.gene"; gene_name "Isoform16779_17";
chr1	Mandalorion	exon	171057146	171058600	.	-	.	transcript_id "Isoform16779_17"; gene_id "Isoform16779_17.gene"; gene_name "Isoform16779_17";
chr1	Mandalorion	CDS	171058403	171058600	.	-	.	transcript_id "Isoform16779_17"; gene_id "Isoform16779_17.gene"; gene_name "Isoform16779_17";
chr1	Mandalorion	stop_codon	171058400	171058402	.	-	.	transcript_id "Isoform16779_17"; gene_id "Isoform16779_17.gene"; gene_name "Isoform16779_17";
chr1	Mandalorion	exon	171058746	171058837	.	-	.	transcript_id "Isoform16779_17"; gene_id "Isoform16779_17.gene"; gene_name "Isoform16779_17";
chr1	Mandalorion	CDS	171058746	171058837	.	-	.	transcript_id "Isoform16779_17"; gene_id "Isoform16779_17.gene"; gene_name "Isoform16779_17";
chr1	Mandalorion	exon	171061766	171061876	.	-	.	transcript_id "Isoform16779_17"; gene_id "Isoform16779_17.gene"; gene_name "Isoform16779_17";
chr1	Mandalorion	start_codon	171061812	171061814	.	-	.	transcript_id "Isoform16779_17"; gene_id "Isoform16779_17.gene"; gene_name "Isoform16779_17";
chr1	Mandalorion	CDS	171061766	171061814	.	-	.	transcript_id "Isoform16779_17"; gene_id "Isoform16779_17.gene"; gene_name "Isoform16779_17";
chr1	Mandalorion	transcript	23884708	23961433	.	-	.	transcript_id "Isoform1677_66"; gene_id "Isoform1677_66.gene"; gene_name "Isoform1677_66";
chr1	Mandalorion	exon	23884708	23885644	.	-	.	transcript_id "Isoform1677_66"; gene_id "Isoform1677_66.gene"; gene_name "Isoform1677_66";
chr1	Mandalorion	CDS	23885513	23885644	.	-	.	transcript_id "Isoform1677_66"; gene_id "Isoform1677_66.gene"; gene_name "Isoform1677_66";
chr1	Mandalorion	stop_codon	23885510	23885512	.	-	.	transcript_id "Isoform1677_66"; gene_id "Isoform1677_66.gene"; gene_name "Isoform1677_66";
chr1	Mandalorion	exon	23887345	23887652	.	-	.	transcript_id "Isoform1677_66"; gene_id "Isoform1677_66.gene"; gene_name "Isoform1677_66";
chr1	Mandalorion	CDS	23887345	23887652	.	-	.	transcript_id "Isoform1677_66"; gene_id "Isoform1677_66.gene"; gene_name "Isoform1677_66";
chr1	Mandalorion	exon	23888384	23888549	.	-	.	transcript_id "Isoform1677_66"; gene_id "Isoform1677_66.gene"; gene_name "Isoform1677_66";
chr1	Mandalorion	CDS	23888384	23888549	.	-	.	transcript_id "Isoform1677_66"; gene_id "Isoform1677_66.gene"; gene_name "Isoform1677_66";
chr1	Mandalorion	exon	23892504	23892631	.	-	.	transcript_id "Isoform1677_66"; gene_id "Isoform1677_66.gene"; gene_name "Isoform1677_66";
chr1	Mandalorion	CDS	23892504	23892631	.	-	.	transcript_id "Isoform1677_66"; gene_id "Isoform1677_66.gene"; gene_name "Isoform1677_66";
chr1	Mandalorion	exon	23898104	23898194	.	-	.	transcript_id "Isoform1677_66"; gene_id "Isoform1677_66.gene"; gene_name "Isoform1677_66";
chr1	Mandalorion	CDS	23898104	23898194	.	-	.	transcript_id "Isoform1677_66"; gene_id "Isoform1677_66.gene"; gene_name "Isoform1677_66";
chr1	Mandalorion	exon	23905298	23905378	.	-	.	transcript_id "Isoform1677_66"; gene_id "Isoform1677_66.gene"; gene_name "Isoform1677_66";
chr1	Mandalorion	CDS	23905298	23905378	.	-	.	transcript_id "Isoform1677_66"; gene_id "Isoform1677_66.gene"; gene_name "Isoform1677_66";
chr1	Mandalorion	exon	23915455	23915530	.	-	.	transcript_id "Isoform1677_66"; gene_id "Isoform1677_66.gene"; gene_name "Isoform1677_66";
chr1	Mandalorion	CDS	23915455	23915530	.	-	.	transcript_id "Isoform1677_66"; gene_id "Isoform1677_66.gene"; gene_name "Isoform1677_66";
chr1	Mandalorion	exon	23916790	23916875	.	-	.	transcript_id "Isoform1677_66"; gene_id "Isoform1677_66.gene"; gene_name "Isoform1677_66";
chr1	Mandalorion	CDS	23916790	23916875	.	-	.	transcript_id "Isoform1677_66"; gene_id "Isoform1677_66.gene"; gene_name "Isoform1677_66";
chr1	Mandalorion	exon	23930941	23931074	.	-	.	transcript_id "Isoform1677_66"; gene_id "Isoform1677_66.gene"; gene_name "Isoform1677_66";
chr1	Mandalorion	CDS	23930941	23931074	.	-	.	transcript_id "Isoform1677_66"; gene_id "Isoform1677_66.gene"; gene_name "Isoform1677_66";
chr1	Mandalorion	exon	23961119	23961433	.	-	.	transcript_id "Isoform1677_66"; gene_id "Isoform1677_66.gene"; gene_name "Isoform1677_66";
chr1	Mandalorion	start_codon	23961234	23961236	.	-	.	transcript_id "Isoform1677_66"; gene_id "Isoform1677_66.gene"; gene_name "Isoform1677_66";
chr1	Mandalorion	CDS	23961119	23961236	.	-	.	transcript_id "Isoform1677_66"; gene_id "Isoform1677_66.gene"; gene_name "Isoform1677_66";
chr1	Mandalorion	transcript	171057146	171061876	.	-	.	transcript_id "Isoform16781_13"; gene_id "Isoform16781_13.gene"; gene_name "Isoform16781_13";
chr1	Mandalorion	exon	171057146	171058837	.	-	.	transcript_id "Isoform16781_13"; gene_id "Isoform16781_13.gene"; gene_name "Isoform16781_13";
chr1	Mandalorion	CDS	171058569	171058837	.	-	.	transcript_id "Isoform16781_13"; gene_id "Isoform16781_13.gene"; gene_name "Isoform16781_13";
chr1	Mandalorion	stop_codon	171058566	171058568	.	-	.	transcript_id "Isoform16781_13"; gene_id "Isoform16781_13.gene"; gene_name "Isoform16781_13";
chr1	Mandalorion	exon	171061766	171061876	.	-	.	transcript_id "Isoform16781_13"; gene_id "Isoform16781_13.gene"; gene_name "Isoform16781_13";
chr1	Mandalorion	start_codon	171061812	171061814	.	-	.	transcript_id "Isoform16781_13"; gene_id "Isoform16781_13.gene"; gene_name "Isoform16781_13";
chr1	Mandalorion	CDS	171061766	171061814	.	-	.	transcript_id "Isoform16781_13"; gene_id "Isoform16781_13.gene"; gene_name "Isoform16781_13";
chr1	Mandalorion	transcript	171062430	171074676	.	-	.	transcript_id "Isoform16803_14786"; gene_id "Isoform16803_14786.gene"; gene_name "Isoform16803_14786";
chr1	Mandalorion	exon	171062430	171062656	.	-	.	transcript_id "Isoform16803_14786"; gene_id "Isoform16803_14786.gene"; gene_name "Isoform16803_14786";
chr1	Mandalorion	CDS	171062622	171062656	.	-	.	transcript_id "Isoform16803_14786"; gene_id "Isoform16803_14786.gene"; gene_name "Isoform16803_14786";
chr1	Mandalorion	stop_codon	171062619	171062621	.	-	.	transcript_id "Isoform16803_14786"; gene_id "Isoform16803_14786.gene"; gene_name "Isoform16803_14786";
chr1	Mandalorion	exon	171062842	171062899	.	-	.	transcript_id "Isoform16803_14786"; gene_id "Isoform16803_14786.gene"; gene_name "Isoform16803_14786";
chr1	Mandalorion	CDS	171062842	171062899	.	-	.	transcript_id "Isoform16803_14786"; gene_id "Isoform16803_14786.gene"; gene_name "Isoform16803_14786";
chr1	Mandalorion	exon	171063926	171064009	.	-	.	transcript_id "Isoform16803_14786"; gene_id "Isoform16803_14786.gene"; gene_name "Isoform16803_14786";
chr1	Mandalorion	CDS	171063926	171064009	.	-	.	transcript_id "Isoform16803_14786"; gene_id "Isoform16803_14786.gene"; gene_name "Isoform16803_14786";
chr1	Mandalorion	exon	171064175	171064270	.	-	.	transcript_id "Isoform16803_14786"; gene_id "Isoform16803_14786.gene"; gene_name "Isoform16803_14786";
chr1	Mandalorion	CDS	171064175	171064270	.	-	.	transcript_id "Isoform16803_14786"; gene_id "Isoform16803_14786.gene"; gene_name "Isoform16803_14786";
chr1	Mandalorion	exon	171064709	171064838	.	-	.	transcript_id "Isoform16803_14786"; gene_id "Isoform16803_14786.gene"; gene_name "Isoform16803_14786";
chr1	Mandalorion	CDS	171064709	171064838	.	-	.	transcript_id "Isoform16803_14786"; gene_id "Isoform16803_14786.gene"; gene_name "Isoform16803_14786";
chr1	Mandalorion	exon	171065514	171065633	.	-	.	transcript_id "Isoform16803_14786"; gene_id "Isoform16803_14786.gene"; gene_name "Isoform16803_14786";
chr1	Mandalorion	CDS	171065514	171065633	.	-	.	transcript_id "Isoform16803_14786"; gene_id "Isoform16803_14786.gene"; gene_name "Isoform16803_14786";
chr1	Mandalorion	exon	171065856	171065941	.	-	.	transcript_id "Isoform16803_14786"; gene_id "Isoform16803_14786.gene"; gene_name "Isoform16803_14786";
chr1	Mandalorion	CDS	171065856	171065941	.	-	.	transcript_id "Isoform16803_14786"; gene_id "Isoform16803_14786.gene"; gene_name "Isoform16803_14786";
chr1	Mandalorion	exon	171066084	171066161	.	-	.	transcript_id "Isoform16803_14786"; gene_id "Isoform16803_14786.gene"; gene_name "Isoform16803_14786";
chr1	Mandalorion	CDS	171066084	171066161	.	-	.	transcript_id "Isoform16803_14786"; gene_id "Isoform16803_14786.gene"; gene_name "Isoform16803_14786";
chr1	Mandalorion	exon	171066279	171066466	.	-	.	transcript_id "Isoform16803_14786"; gene_id "Isoform16803_14786.gene"; gene_name "Isoform16803_14786";
chr1	Mandalorion	CDS	171066279	171066466	.	-	.	transcript_id "Isoform16803_14786"; gene_id "Isoform16803_14786.gene"; gene_name "Isoform16803_14786";
chr1	Mandalorion	exon	171066843	171066963	.	-	.	transcript_id "Isoform16803_14786"; gene_id "Isoform16803_14786.gene"; gene_name "Isoform16803_14786";
chr1	Mandalorion	CDS	171066843	171066963	.	-	.	transcript_id "Isoform16803_14786"; gene_id "Isoform16803_14786.gene"; gene_name "Isoform16803_14786";
chr1	Mandalorion	exon	171068516	171068706	.	-	.	transcript_id "Isoform16803_14786"; gene_id "Isoform16803_14786.gene"; gene_name "Isoform16803_14786";
chr1	Mandalorion	CDS	171068516	171068706	.	-	.	transcript_id "Isoform16803_14786"; gene_id "Isoform16803_14786.gene"; gene_name "Isoform16803_14786";
chr1	Mandalorion	exon	171073660	171073766	.	-	.	transcript_id "Isoform16803_14786"; gene_id "Isoform16803_14786.gene"; gene_name "Isoform16803_14786";
chr1	Mandalorion	CDS	171073660	171073766	.	-	.	transcript_id "Isoform16803_14786"; gene_id "Isoform16803_14786.gene"; gene_name "Isoform16803_14786";
chr1	Mandalorion	exon	171074563	171074676	.	-	.	transcript_id "Isoform16803_14786"; gene_id "Isoform16803_14786.gene"; gene_name "Isoform16803_14786";
chr1	Mandalorion	start_codon	171074655	171074657	.	-	.	transcript_id "Isoform16803_14786"; gene_id "Isoform16803_14786.gene"; gene_name "Isoform16803_14786";
chr1	Mandalorion	CDS	171074563	171074657	.	-	.	transcript_id "Isoform16803_14786"; gene_id "Isoform16803_14786.gene"; gene_name "Isoform16803_14786";
chr1	Mandalorion	transcript	171104565	171108712	.	-	.	transcript_id "Isoform16824_1184"; gene_id "Isoform16824_1184.gene"; gene_name "Isoform16824_1184";
chr1	Mandalorion	exon	171104565	171104772	.	-	.	transcript_id "Isoform16824_1184"; gene_id "Isoform16824_1184.gene"; gene_name "Isoform16824_1184";
chr1	Mandalorion	CDS	171104633	171104772	.	-	.	transcript_id "Isoform16824_1184"; gene_id "Isoform16824_1184.gene"; gene_name "Isoform16824_1184";
chr1	Mandalorion	stop_codon	171104630	171104632	.	-	.	transcript_id "Isoform16824_1184"; gene_id "Isoform16824_1184.gene"; gene_name "Isoform16824_1184";
chr1	Mandalorion	exon	171104859	171104901	.	-	.	transcript_id "Isoform16824_1184"; gene_id "Isoform16824_1184.gene"; gene_name "Isoform16824_1184";
chr1	Mandalorion	CDS	171104859	171104901	.	-	.	transcript_id "Isoform16824_1184"; gene_id "Isoform16824_1184.gene"; gene_name "Isoform16824_1184";
chr1	Mandalorion	exon	171105020	171105169	.	-	.	transcript_id "Isoform16824_1184"; gene_id "Isoform16824_1184.gene"; gene_name "Isoform16824_1184";
chr1	Mandalorion	CDS	171105020	171105169	.	-	.	transcript_id "Isoform16824_1184"; gene_id "Isoform16824_1184.gene"; gene_name "Isoform16824_1184";
chr1	Mandalorion	exon	171105267	171105377	.	-	.	transcript_id "Isoform16824_1184"; gene_id "Isoform16824_1184.gene"; gene_name "Isoform16824_1184";
chr1	Mandalorion	CDS	171105267	171105377	.	-	.	transcript_id "Isoform16824_1184"; gene_id "Isoform16824_1184.gene"; gene_name "Isoform16824_1184";
chr1	Mandalorion	exon	171105455	171105573	.	-	.	transcript_id "Isoform16824_1184"; gene_id "Isoform16824_1184.gene"; gene_name "Isoform16824_1184";
chr1	Mandalorion	CDS	171105455	171105573	.	-	.	transcript_id "Isoform16824_1184"; gene_id "Isoform16824_1184.gene"; gene_name "Isoform16824_1184";
chr1	Mandalorion	exon	171105708	171105768	.	-	.	transcript_id "Isoform16824_1184"; gene_id "Isoform16824_1184.gene"; gene_name "Isoform16824_1184";
chr1	Mandalorion	CDS	171105708	171105768	.	-	.	transcript_id "Isoform16824_1184"; gene_id "Isoform16824_1184.gene"; gene_name "Isoform16824_1184";
chr1	Mandalorion	exon	171106697	171106887	.	-	.	transcript_id "Isoform16824_1184"; gene_id "Isoform16824_1184.gene"; gene_name "Isoform16824_1184";
chr1	Mandalorion	CDS	171106697	171106887	.	-	.	transcript_id "Isoform16824_1184"; gene_id "Isoform16824_1184.gene"; gene_name "Isoform16824_1184";
chr1	Mandalorion	exon	171107004	171107148	.	-	.	transcript_id "Isoform16824_1184"; gene_id "Isoform16824_1184.gene"; gene_name "Isoform16824_1184";
chr1	Mandalorion	CDS	171107004	171107148	.	-	.	transcript_id "Isoform16824_1184"; gene_id "Isoform16824_1184.gene"; gene_name "Isoform16824_1184";
chr1	Mandalorion	exon	171107443	171107575	.	-	.	transcript_id "Isoform16824_1184"; gene_id "Isoform16824_1184.gene"; gene_name "Isoform16824_1184";
chr1	Mandalorion	CDS	171107443	171107575	.	-	.	transcript_id "Isoform16824_1184"; gene_id "Isoform16824_1184.gene"; gene_name "Isoform16824_1184";
chr1	Mandalorion	exon	171107714	171107829	.	-	.	transcript_id "Isoform16824_1184"; gene_id "Isoform16824_1184.gene"; gene_name "Isoform16824_1184";
chr1	Mandalorion	CDS	171107714	171107829	.	-	.	transcript_id "Isoform16824_1184"; gene_id "Isoform16824_1184.gene"; gene_name "Isoform16824_1184";
chr1	Mandalorion	exon	171107962	171108096	.	-	.	transcript_id "Isoform16824_1184"; gene_id "Isoform16824_1184.gene"; gene_name "Isoform16824_1184";
chr1	Mandalorion	CDS	171107962	171108096	.	-	.	transcript_id "Isoform16824_1184"; gene_id "Isoform16824_1184.gene"; gene_name "Isoform16824_1184";
chr1	Mandalorion	exon	171108248	171108342	.	-	.	transcript_id "Isoform16824_1184"; gene_id "Isoform16824_1184.gene"; gene_name "Isoform16824_1184";
chr1	Mandalorion	start_codon	171108332	171108334	.	-	.	transcript_id "Isoform16824_1184"; gene_id "Isoform16824_1184.gene"; gene_name "Isoform16824_1184";
chr1	Mandalorion	CDS	171108248	171108334	.	-	.	transcript_id "Isoform16824_1184"; gene_id "Isoform16824_1184.gene"; gene_name "Isoform16824_1184";
chr1	Mandalorion	exon	171108447	171108712	.	-	.	transcript_id "Isoform16824_1184"; gene_id "Isoform16824_1184.gene"; gene_name "Isoform16824_1184";
chr1	Mandalorion	transcript	171104565	171108761	.	-	.	transcript_id "Isoform16825_397"; gene_id "Isoform16825_397.gene"; gene_name "Isoform16825_397";
chr1	Mandalorion	exon	171104565	171104772	.	-	.	transcript_id "Isoform16825_397"; gene_id "Isoform16825_397.gene"; gene_name "Isoform16825_397";
chr1	Mandalorion	CDS	171104633	171104772	.	-	.	transcript_id "Isoform16825_397"; gene_id "Isoform16825_397.gene"; gene_name "Isoform16825_397";
chr1	Mandalorion	stop_codon	171104630	171104632	.	-	.	transcript_id "Isoform16825_397"; gene_id "Isoform16825_397.gene"; gene_name "Isoform16825_397";
chr1	Mandalorion	exon	171104859	171104901	.	-	.	transcript_id "Isoform16825_397"; gene_id "Isoform16825_397.gene"; gene_name "Isoform16825_397";
chr1	Mandalorion	CDS	171104859	171104901	.	-	.	transcript_id "Isoform16825_397"; gene_id "Isoform16825_397.gene"; gene_name "Isoform16825_397";
chr1	Mandalorion	exon	171105020	171105169	.	-	.	transcript_id "Isoform16825_397"; gene_id "Isoform16825_397.gene"; gene_name "Isoform16825_397";
chr1	Mandalorion	CDS	171105020	171105169	.	-	.	transcript_id "Isoform16825_397"; gene_id "Isoform16825_397.gene"; gene_name "Isoform16825_397";
chr1	Mandalorion	exon	171105267	171105377	.	-	.	transcript_id "Isoform16825_397"; gene_id "Isoform16825_397.gene"; gene_name "Isoform16825_397";
chr1	Mandalorion	CDS	171105267	171105377	.	-	.	transcript_id "Isoform16825_397"; gene_id "Isoform16825_397.gene"; gene_name "Isoform16825_397";
chr1	Mandalorion	exon	171105455	171105573	.	-	.	transcript_id "Isoform16825_397"; gene_id "Isoform16825_397.gene"; gene_name "Isoform16825_397";
chr1	Mandalorion	CDS	171105455	171105573	.	-	.	transcript_id "Isoform16825_397"; gene_id "Isoform16825_397.gene"; gene_name "Isoform16825_397";
chr1	Mandalorion	exon	171105708	171105768	.	-	.	transcript_id "Isoform16825_397"; gene_id "Isoform16825_397.gene"; gene_name "Isoform16825_397";
chr1	Mandalorion	CDS	171105708	171105768	.	-	.	transcript_id "Isoform16825_397"; gene_id "Isoform16825_397.gene"; gene_name "Isoform16825_397";
chr1	Mandalorion	exon	171106697	171106887	.	-	.	transcript_id "Isoform16825_397"; gene_id "Isoform16825_397.gene"; gene_name "Isoform16825_397";
chr1	Mandalorion	CDS	171106697	171106887	.	-	.	transcript_id "Isoform16825_397"; gene_id "Isoform16825_397.gene"; gene_name "Isoform16825_397";
chr1	Mandalorion	exon	171107004	171107148	.	-	.	transcript_id "Isoform16825_397"; gene_id "Isoform16825_397.gene"; gene_name "Isoform16825_397";
chr1	Mandalorion	CDS	171107004	171107148	.	-	.	transcript_id "Isoform16825_397"; gene_id "Isoform16825_397.gene"; gene_name "Isoform16825_397";
chr1	Mandalorion	exon	171107443	171107575	.	-	.	transcript_id "Isoform16825_397"; gene_id "Isoform16825_397.gene"; gene_name "Isoform16825_397";
chr1	Mandalorion	CDS	171107443	171107575	.	-	.	transcript_id "Isoform16825_397"; gene_id "Isoform16825_397.gene"; gene_name "Isoform16825_397";
chr1	Mandalorion	exon	171107714	171107829	.	-	.	transcript_id "Isoform16825_397"; gene_id "Isoform16825_397.gene"; gene_name "Isoform16825_397";
chr1	Mandalorion	CDS	171107714	171107829	.	-	.	transcript_id "Isoform16825_397"; gene_id "Isoform16825_397.gene"; gene_name "Isoform16825_397";
chr1	Mandalorion	exon	171107962	171108096	.	-	.	transcript_id "Isoform16825_397"; gene_id "Isoform16825_397.gene"; gene_name "Isoform16825_397";
chr1	Mandalorion	CDS	171107962	171108096	.	-	.	transcript_id "Isoform16825_397"; gene_id "Isoform16825_397.gene"; gene_name "Isoform16825_397";
chr1	Mandalorion	exon	171108248	171108342	.	-	.	transcript_id "Isoform16825_397"; gene_id "Isoform16825_397.gene"; gene_name "Isoform16825_397";
chr1	Mandalorion	start_codon	171108332	171108334	.	-	.	transcript_id "Isoform16825_397"; gene_id "Isoform16825_397.gene"; gene_name "Isoform16825_397";
chr1	Mandalorion	CDS	171108248	171108334	.	-	.	transcript_id "Isoform16825_397"; gene_id "Isoform16825_397.gene"; gene_name "Isoform16825_397";
chr1	Mandalorion	exon	171108447	171108761	.	-	.	transcript_id "Isoform16825_397"; gene_id "Isoform16825_397.gene"; gene_name "Isoform16825_397";
chr1	Mandalorion	transcript	171104565	171108721	.	-	.	transcript_id "Isoform16828_36"; gene_id "Isoform16828_36.gene"; gene_name "Isoform16828_36";
chr1	Mandalorion	exon	171104565	171104772	.	-	.	transcript_id "Isoform16828_36"; gene_id "Isoform16828_36.gene"; gene_name "Isoform16828_36";
chr1	Mandalorion	CDS	171104633	171104772	.	-	.	transcript_id "Isoform16828_36"; gene_id "Isoform16828_36.gene"; gene_name "Isoform16828_36";
chr1	Mandalorion	stop_codon	171104630	171104632	.	-	.	transcript_id "Isoform16828_36"; gene_id "Isoform16828_36.gene"; gene_name "Isoform16828_36";
chr1	Mandalorion	exon	171104859	171104901	.	-	.	transcript_id "Isoform16828_36"; gene_id "Isoform16828_36.gene"; gene_name "Isoform16828_36";
chr1	Mandalorion	CDS	171104859	171104901	.	-	.	transcript_id "Isoform16828_36"; gene_id "Isoform16828_36.gene"; gene_name "Isoform16828_36";
chr1	Mandalorion	exon	171105020	171105169	.	-	.	transcript_id "Isoform16828_36"; gene_id "Isoform16828_36.gene"; gene_name "Isoform16828_36";
chr1	Mandalorion	CDS	171105020	171105169	.	-	.	transcript_id "Isoform16828_36"; gene_id "Isoform16828_36.gene"; gene_name "Isoform16828_36";
chr1	Mandalorion	exon	171105267	171105377	.	-	.	transcript_id "Isoform16828_36"; gene_id "Isoform16828_36.gene"; gene_name "Isoform16828_36";
chr1	Mandalorion	CDS	171105267	171105377	.	-	.	transcript_id "Isoform16828_36"; gene_id "Isoform16828_36.gene"; gene_name "Isoform16828_36";
chr1	Mandalorion	exon	171105455	171105573	.	-	.	transcript_id "Isoform16828_36"; gene_id "Isoform16828_36.gene"; gene_name "Isoform16828_36";
chr1	Mandalorion	CDS	171105455	171105573	.	-	.	transcript_id "Isoform16828_36"; gene_id "Isoform16828_36.gene"; gene_name "Isoform16828_36";
chr1	Mandalorion	exon	171105708	171105768	.	-	.	transcript_id "Isoform16828_36"; gene_id "Isoform16828_36.gene"; gene_name "Isoform16828_36";
chr1	Mandalorion	CDS	171105708	171105768	.	-	.	transcript_id "Isoform16828_36"; gene_id "Isoform16828_36.gene"; gene_name "Isoform16828_36";
chr1	Mandalorion	exon	171106697	171106887	.	-	.	transcript_id "Isoform16828_36"; gene_id "Isoform16828_36.gene"; gene_name "Isoform16828_36";
chr1	Mandalorion	CDS	171106697	171106887	.	-	.	transcript_id "Isoform16828_36"; gene_id "Isoform16828_36.gene"; gene_name "Isoform16828_36";
chr1	Mandalorion	exon	171107004	171107148	.	-	.	transcript_id "Isoform16828_36"; gene_id "Isoform16828_36.gene"; gene_name "Isoform16828_36";
chr1	Mandalorion	CDS	171107004	171107148	.	-	.	transcript_id "Isoform16828_36"; gene_id "Isoform16828_36.gene"; gene_name "Isoform16828_36";
chr1	Mandalorion	exon	171107443	171107575	.	-	.	transcript_id "Isoform16828_36"; gene_id "Isoform16828_36.gene"; gene_name "Isoform16828_36";
chr1	Mandalorion	CDS	171107443	171107575	.	-	.	transcript_id "Isoform16828_36"; gene_id "Isoform16828_36.gene"; gene_name "Isoform16828_36";
chr1	Mandalorion	exon	171107714	171107862	.	-	.	transcript_id "Isoform16828_36"; gene_id "Isoform16828_36.gene"; gene_name "Isoform16828_36";
chr1	Mandalorion	CDS	171107714	171107862	.	-	.	transcript_id "Isoform16828_36"; gene_id "Isoform16828_36.gene"; gene_name "Isoform16828_36";
chr1	Mandalorion	exon	171107962	171108096	.	-	.	transcript_id "Isoform16828_36"; gene_id "Isoform16828_36.gene"; gene_name "Isoform16828_36";
chr1	Mandalorion	CDS	171107962	171108096	.	-	.	transcript_id "Isoform16828_36"; gene_id "Isoform16828_36.gene"; gene_name "Isoform16828_36";
chr1	Mandalorion	exon	171108248	171108342	.	-	.	transcript_id "Isoform16828_36"; gene_id "Isoform16828_36.gene"; gene_name "Isoform16828_36";
chr1	Mandalorion	start_codon	171108332	171108334	.	-	.	transcript_id "Isoform16828_36"; gene_id "Isoform16828_36.gene"; gene_name "Isoform16828_36";
chr1	Mandalorion	CDS	171108248	171108334	.	-	.	transcript_id "Isoform16828_36"; gene_id "Isoform16828_36.gene"; gene_name "Isoform16828_36";
chr1	Mandalorion	exon	171108447	171108721	.	-	.	transcript_id "Isoform16828_36"; gene_id "Isoform16828_36.gene"; gene_name "Isoform16828_36";
chr1	Mandalorion	transcript	171104565	171108712	.	-	.	transcript_id "Isoform16830_22"; gene_id "Isoform16830_22.gene"; gene_name "Isoform16830_22";
chr1	Mandalorion	exon	171104565	171104772	.	-	.	transcript_id "Isoform16830_22"; gene_id "Isoform16830_22.gene"; gene_name "Isoform16830_22";
chr1	Mandalorion	CDS	171104633	171104772	.	-	.	transcript_id "Isoform16830_22"; gene_id "Isoform16830_22.gene"; gene_name "Isoform16830_22";
chr1	Mandalorion	stop_codon	171104630	171104632	.	-	.	transcript_id "Isoform16830_22"; gene_id "Isoform16830_22.gene"; gene_name "Isoform16830_22";
chr1	Mandalorion	exon	171104859	171104901	.	-	.	transcript_id "Isoform16830_22"; gene_id "Isoform16830_22.gene"; gene_name "Isoform16830_22";
chr1	Mandalorion	CDS	171104859	171104901	.	-	.	transcript_id "Isoform16830_22"; gene_id "Isoform16830_22.gene"; gene_name "Isoform16830_22";
chr1	Mandalorion	exon	171105020	171105169	.	-	.	transcript_id "Isoform16830_22"; gene_id "Isoform16830_22.gene"; gene_name "Isoform16830_22";
chr1	Mandalorion	CDS	171105020	171105169	.	-	.	transcript_id "Isoform16830_22"; gene_id "Isoform16830_22.gene"; gene_name "Isoform16830_22";
chr1	Mandalorion	exon	171105267	171105377	.	-	.	transcript_id "Isoform16830_22"; gene_id "Isoform16830_22.gene"; gene_name "Isoform16830_22";
chr1	Mandalorion	CDS	171105267	171105377	.	-	.	transcript_id "Isoform16830_22"; gene_id "Isoform16830_22.gene"; gene_name "Isoform16830_22";
chr1	Mandalorion	exon	171105455	171105573	.	-	.	transcript_id "Isoform16830_22"; gene_id "Isoform16830_22.gene"; gene_name "Isoform16830_22";
chr1	Mandalorion	CDS	171105455	171105573	.	-	.	transcript_id "Isoform16830_22"; gene_id "Isoform16830_22.gene"; gene_name "Isoform16830_22";
chr1	Mandalorion	exon	171105708	171105768	.	-	.	transcript_id "Isoform16830_22"; gene_id "Isoform16830_22.gene"; gene_name "Isoform16830_22";
chr1	Mandalorion	CDS	171105708	171105768	.	-	.	transcript_id "Isoform16830_22"; gene_id "Isoform16830_22.gene"; gene_name "Isoform16830_22";
chr1	Mandalorion	exon	171106697	171106887	.	-	.	transcript_id "Isoform16830_22"; gene_id "Isoform16830_22.gene"; gene_name "Isoform16830_22";
chr1	Mandalorion	CDS	171106697	171106887	.	-	.	transcript_id "Isoform16830_22"; gene_id "Isoform16830_22.gene"; gene_name "Isoform16830_22";
chr1	Mandalorion	exon	171107004	171107148	.	-	.	transcript_id "Isoform16830_22"; gene_id "Isoform16830_22.gene"; gene_name "Isoform16830_22";
chr1	Mandalorion	start_codon	171107131	171107133	.	-	.	transcript_id "Isoform16830_22"; gene_id "Isoform16830_22.gene"; gene_name "Isoform16830_22";
chr1	Mandalorion	CDS	171107004	171107133	.	-	.	transcript_id "Isoform16830_22"; gene_id "Isoform16830_22.gene"; gene_name "Isoform16830_22";
chr1	Mandalorion	exon	171107443	171107575	.	-	.	transcript_id "Isoform16830_22"; gene_id "Isoform16830_22.gene"; gene_name "Isoform16830_22";
chr1	Mandalorion	exon	171107714	171108096	.	-	.	transcript_id "Isoform16830_22"; gene_id "Isoform16830_22.gene"; gene_name "Isoform16830_22";
chr1	Mandalorion	exon	171108248	171108342	.	-	.	transcript_id "Isoform16830_22"; gene_id "Isoform16830_22.gene"; gene_name "Isoform16830_22";
chr1	Mandalorion	exon	171108447	171108712	.	-	.	transcript_id "Isoform16830_22"; gene_id "Isoform16830_22.gene"; gene_name "Isoform16830_22";
chr1	Mandalorion	transcript	171104565	171108712	.	-	.	transcript_id "Isoform16833_24"; gene_id "Isoform16833_24.gene"; gene_name "Isoform16833_24";
chr1	Mandalorion	exon	171104565	171104772	.	-	.	transcript_id "Isoform16833_24"; gene_id "Isoform16833_24.gene"; gene_name "Isoform16833_24";
chr1	Mandalorion	CDS	171104633	171104772	.	-	.	transcript_id "Isoform16833_24"; gene_id "Isoform16833_24.gene"; gene_name "Isoform16833_24";
chr1	Mandalorion	stop_codon	171104630	171104632	.	-	.	transcript_id "Isoform16833_24"; gene_id "Isoform16833_24.gene"; gene_name "Isoform16833_24";
chr1	Mandalorion	exon	171104859	171104901	.	-	.	transcript_id "Isoform16833_24"; gene_id "Isoform16833_24.gene"; gene_name "Isoform16833_24";
chr1	Mandalorion	CDS	171104859	171104901	.	-	.	transcript_id "Isoform16833_24"; gene_id "Isoform16833_24.gene"; gene_name "Isoform16833_24";
chr1	Mandalorion	exon	171105020	171105169	.	-	.	transcript_id "Isoform16833_24"; gene_id "Isoform16833_24.gene"; gene_name "Isoform16833_24";
chr1	Mandalorion	CDS	171105020	171105169	.	-	.	transcript_id "Isoform16833_24"; gene_id "Isoform16833_24.gene"; gene_name "Isoform16833_24";
chr1	Mandalorion	exon	171105267	171105377	.	-	.	transcript_id "Isoform16833_24"; gene_id "Isoform16833_24.gene"; gene_name "Isoform16833_24";
chr1	Mandalorion	CDS	171105267	171105377	.	-	.	transcript_id "Isoform16833_24"; gene_id "Isoform16833_24.gene"; gene_name "Isoform16833_24";
chr1	Mandalorion	exon	171105455	171105573	.	-	.	transcript_id "Isoform16833_24"; gene_id "Isoform16833_24.gene"; gene_name "Isoform16833_24";
chr1	Mandalorion	CDS	171105455	171105573	.	-	.	transcript_id "Isoform16833_24"; gene_id "Isoform16833_24.gene"; gene_name "Isoform16833_24";
chr1	Mandalorion	exon	171105708	171105768	.	-	.	transcript_id "Isoform16833_24"; gene_id "Isoform16833_24.gene"; gene_name "Isoform16833_24";
chr1	Mandalorion	CDS	171105708	171105768	.	-	.	transcript_id "Isoform16833_24"; gene_id "Isoform16833_24.gene"; gene_name "Isoform16833_24";
chr1	Mandalorion	exon	171106697	171106887	.	-	.	transcript_id "Isoform16833_24"; gene_id "Isoform16833_24.gene"; gene_name "Isoform16833_24";
chr1	Mandalorion	CDS	171106697	171106887	.	-	.	transcript_id "Isoform16833_24"; gene_id "Isoform16833_24.gene"; gene_name "Isoform16833_24";
chr1	Mandalorion	exon	171107004	171107148	.	-	.	transcript_id "Isoform16833_24"; gene_id "Isoform16833_24.gene"; gene_name "Isoform16833_24";
chr1	Mandalorion	start_codon	171107131	171107133	.	-	.	transcript_id "Isoform16833_24"; gene_id "Isoform16833_24.gene"; gene_name "Isoform16833_24";
chr1	Mandalorion	CDS	171107004	171107133	.	-	.	transcript_id "Isoform16833_24"; gene_id "Isoform16833_24.gene"; gene_name "Isoform16833_24";
chr1	Mandalorion	exon	171107443	171108096	.	-	.	transcript_id "Isoform16833_24"; gene_id "Isoform16833_24.gene"; gene_name "Isoform16833_24";
chr1	Mandalorion	exon	171108248	171108342	.	-	.	transcript_id "Isoform16833_24"; gene_id "Isoform16833_24.gene"; gene_name "Isoform16833_24";
chr1	Mandalorion	exon	171108447	171108712	.	-	.	transcript_id "Isoform16833_24"; gene_id "Isoform16833_24.gene"; gene_name "Isoform16833_24";
chr1	Mandalorion	transcript	171104565	171108713	.	-	.	transcript_id "Isoform16835_41"; gene_id "Isoform16835_41.gene"; gene_name "Isoform16835_41";
chr1	Mandalorion	exon	171104565	171104772	.	-	.	transcript_id "Isoform16835_41"; gene_id "Isoform16835_41.gene"; gene_name "Isoform16835_41";
chr1	Mandalorion	CDS	171104633	171104772	.	-	.	transcript_id "Isoform16835_41"; gene_id "Isoform16835_41.gene"; gene_name "Isoform16835_41";
chr1	Mandalorion	stop_codon	171104630	171104632	.	-	.	transcript_id "Isoform16835_41"; gene_id "Isoform16835_41.gene"; gene_name "Isoform16835_41";
chr1	Mandalorion	exon	171104859	171104901	.	-	.	transcript_id "Isoform16835_41"; gene_id "Isoform16835_41.gene"; gene_name "Isoform16835_41";
chr1	Mandalorion	CDS	171104859	171104901	.	-	.	transcript_id "Isoform16835_41"; gene_id "Isoform16835_41.gene"; gene_name "Isoform16835_41";
chr1	Mandalorion	exon	171105020	171105169	.	-	.	transcript_id "Isoform16835_41"; gene_id "Isoform16835_41.gene"; gene_name "Isoform16835_41";
chr1	Mandalorion	CDS	171105020	171105169	.	-	.	transcript_id "Isoform16835_41"; gene_id "Isoform16835_41.gene"; gene_name "Isoform16835_41";
chr1	Mandalorion	exon	171105267	171105377	.	-	.	transcript_id "Isoform16835_41"; gene_id "Isoform16835_41.gene"; gene_name "Isoform16835_41";
chr1	Mandalorion	CDS	171105267	171105377	.	-	.	transcript_id "Isoform16835_41"; gene_id "Isoform16835_41.gene"; gene_name "Isoform16835_41";
chr1	Mandalorion	exon	171105455	171105573	.	-	.	transcript_id "Isoform16835_41"; gene_id "Isoform16835_41.gene"; gene_name "Isoform16835_41";
chr1	Mandalorion	CDS	171105455	171105573	.	-	.	transcript_id "Isoform16835_41"; gene_id "Isoform16835_41.gene"; gene_name "Isoform16835_41";
chr1	Mandalorion	exon	171105708	171105768	.	-	.	transcript_id "Isoform16835_41"; gene_id "Isoform16835_41.gene"; gene_name "Isoform16835_41";
chr1	Mandalorion	CDS	171105708	171105768	.	-	.	transcript_id "Isoform16835_41"; gene_id "Isoform16835_41.gene"; gene_name "Isoform16835_41";
chr1	Mandalorion	exon	171106697	171106887	.	-	.	transcript_id "Isoform16835_41"; gene_id "Isoform16835_41.gene"; gene_name "Isoform16835_41";
chr1	Mandalorion	CDS	171106697	171106887	.	-	.	transcript_id "Isoform16835_41"; gene_id "Isoform16835_41.gene"; gene_name "Isoform16835_41";
chr1	Mandalorion	exon	171107004	171107575	.	-	.	transcript_id "Isoform16835_41"; gene_id "Isoform16835_41.gene"; gene_name "Isoform16835_41";
chr1	Mandalorion	start_codon	171107131	171107133	.	-	.	transcript_id "Isoform16835_41"; gene_id "Isoform16835_41.gene"; gene_name "Isoform16835_41";
chr1	Mandalorion	CDS	171107004	171107133	.	-	.	transcript_id "Isoform16835_41"; gene_id "Isoform16835_41.gene"; gene_name "Isoform16835_41";
chr1	Mandalorion	exon	171107714	171107829	.	-	.	transcript_id "Isoform16835_41"; gene_id "Isoform16835_41.gene"; gene_name "Isoform16835_41";
chr1	Mandalorion	exon	171107962	171108096	.	-	.	transcript_id "Isoform16835_41"; gene_id "Isoform16835_41.gene"; gene_name "Isoform16835_41";
chr1	Mandalorion	exon	171108248	171108342	.	-	.	transcript_id "Isoform16835_41"; gene_id "Isoform16835_41.gene"; gene_name "Isoform16835_41";
chr1	Mandalorion	exon	171108447	171108713	.	-	.	transcript_id "Isoform16835_41"; gene_id "Isoform16835_41.gene"; gene_name "Isoform16835_41";
chr1	Mandalorion	transcript	171104565	171108712	.	-	.	transcript_id "Isoform16837_31"; gene_id "Isoform16837_31.gene"; gene_name "Isoform16837_31";
chr1	Mandalorion	exon	171104565	171104772	.	-	.	transcript_id "Isoform16837_31"; gene_id "Isoform16837_31.gene"; gene_name "Isoform16837_31";
chr1	Mandalorion	CDS	171104633	171104772	.	-	.	transcript_id "Isoform16837_31"; gene_id "Isoform16837_31.gene"; gene_name "Isoform16837_31";
chr1	Mandalorion	stop_codon	171104630	171104632	.	-	.	transcript_id "Isoform16837_31"; gene_id "Isoform16837_31.gene"; gene_name "Isoform16837_31";
chr1	Mandalorion	exon	171104859	171104901	.	-	.	transcript_id "Isoform16837_31"; gene_id "Isoform16837_31.gene"; gene_name "Isoform16837_31";
chr1	Mandalorion	CDS	171104859	171104901	.	-	.	transcript_id "Isoform16837_31"; gene_id "Isoform16837_31.gene"; gene_name "Isoform16837_31";
chr1	Mandalorion	exon	171105020	171105169	.	-	.	transcript_id "Isoform16837_31"; gene_id "Isoform16837_31.gene"; gene_name "Isoform16837_31";
chr1	Mandalorion	CDS	171105020	171105169	.	-	.	transcript_id "Isoform16837_31"; gene_id "Isoform16837_31.gene"; gene_name "Isoform16837_31";
chr1	Mandalorion	exon	171105267	171105377	.	-	.	transcript_id "Isoform16837_31"; gene_id "Isoform16837_31.gene"; gene_name "Isoform16837_31";
chr1	Mandalorion	CDS	171105267	171105377	.	-	.	transcript_id "Isoform16837_31"; gene_id "Isoform16837_31.gene"; gene_name "Isoform16837_31";
chr1	Mandalorion	exon	171105455	171105573	.	-	.	transcript_id "Isoform16837_31"; gene_id "Isoform16837_31.gene"; gene_name "Isoform16837_31";
chr1	Mandalorion	CDS	171105455	171105573	.	-	.	transcript_id "Isoform16837_31"; gene_id "Isoform16837_31.gene"; gene_name "Isoform16837_31";
chr1	Mandalorion	exon	171105708	171105768	.	-	.	transcript_id "Isoform16837_31"; gene_id "Isoform16837_31.gene"; gene_name "Isoform16837_31";
chr1	Mandalorion	CDS	171105708	171105768	.	-	.	transcript_id "Isoform16837_31"; gene_id "Isoform16837_31.gene"; gene_name "Isoform16837_31";
chr1	Mandalorion	exon	171106697	171106887	.	-	.	transcript_id "Isoform16837_31"; gene_id "Isoform16837_31.gene"; gene_name "Isoform16837_31";
chr1	Mandalorion	CDS	171106697	171106887	.	-	.	transcript_id "Isoform16837_31"; gene_id "Isoform16837_31.gene"; gene_name "Isoform16837_31";
chr1	Mandalorion	exon	171107004	171107575	.	-	.	transcript_id "Isoform16837_31"; gene_id "Isoform16837_31.gene"; gene_name "Isoform16837_31";
chr1	Mandalorion	start_codon	171107131	171107133	.	-	.	transcript_id "Isoform16837_31"; gene_id "Isoform16837_31.gene"; gene_name "Isoform16837_31";
chr1	Mandalorion	CDS	171107004	171107133	.	-	.	transcript_id "Isoform16837_31"; gene_id "Isoform16837_31.gene"; gene_name "Isoform16837_31";
chr1	Mandalorion	exon	171107714	171108096	.	-	.	transcript_id "Isoform16837_31"; gene_id "Isoform16837_31.gene"; gene_name "Isoform16837_31";
chr1	Mandalorion	exon	171108248	171108342	.	-	.	transcript_id "Isoform16837_31"; gene_id "Isoform16837_31.gene"; gene_name "Isoform16837_31";
chr1	Mandalorion	exon	171108447	171108712	.	-	.	transcript_id "Isoform16837_31"; gene_id "Isoform16837_31.gene"; gene_name "Isoform16837_31";
chr1	Mandalorion	transcript	171104565	171108712	.	-	.	transcript_id "Isoform16843_63"; gene_id "Isoform16843_63.gene"; gene_name "Isoform16843_63";
chr1	Mandalorion	exon	171104565	171104772	.	-	.	transcript_id "Isoform16843_63"; gene_id "Isoform16843_63.gene"; gene_name "Isoform16843_63";
chr1	Mandalorion	CDS	171104633	171104772	.	-	.	transcript_id "Isoform16843_63"; gene_id "Isoform16843_63.gene"; gene_name "Isoform16843_63";
chr1	Mandalorion	stop_codon	171104630	171104632	.	-	.	transcript_id "Isoform16843_63"; gene_id "Isoform16843_63.gene"; gene_name "Isoform16843_63";
chr1	Mandalorion	exon	171104859	171104901	.	-	.	transcript_id "Isoform16843_63"; gene_id "Isoform16843_63.gene"; gene_name "Isoform16843_63";
chr1	Mandalorion	CDS	171104859	171104901	.	-	.	transcript_id "Isoform16843_63"; gene_id "Isoform16843_63.gene"; gene_name "Isoform16843_63";
chr1	Mandalorion	exon	171105020	171105169	.	-	.	transcript_id "Isoform16843_63"; gene_id "Isoform16843_63.gene"; gene_name "Isoform16843_63";
chr1	Mandalorion	CDS	171105020	171105169	.	-	.	transcript_id "Isoform16843_63"; gene_id "Isoform16843_63.gene"; gene_name "Isoform16843_63";
chr1	Mandalorion	exon	171105267	171105377	.	-	.	transcript_id "Isoform16843_63"; gene_id "Isoform16843_63.gene"; gene_name "Isoform16843_63";
chr1	Mandalorion	CDS	171105267	171105377	.	-	.	transcript_id "Isoform16843_63"; gene_id "Isoform16843_63.gene"; gene_name "Isoform16843_63";
chr1	Mandalorion	exon	171105455	171105573	.	-	.	transcript_id "Isoform16843_63"; gene_id "Isoform16843_63.gene"; gene_name "Isoform16843_63";
chr1	Mandalorion	CDS	171105455	171105573	.	-	.	transcript_id "Isoform16843_63"; gene_id "Isoform16843_63.gene"; gene_name "Isoform16843_63";
chr1	Mandalorion	exon	171105708	171105768	.	-	.	transcript_id "Isoform16843_63"; gene_id "Isoform16843_63.gene"; gene_name "Isoform16843_63";
chr1	Mandalorion	CDS	171105708	171105768	.	-	.	transcript_id "Isoform16843_63"; gene_id "Isoform16843_63.gene"; gene_name "Isoform16843_63";
chr1	Mandalorion	exon	171106697	171106887	.	-	.	transcript_id "Isoform16843_63"; gene_id "Isoform16843_63.gene"; gene_name "Isoform16843_63";
chr1	Mandalorion	CDS	171106697	171106887	.	-	.	transcript_id "Isoform16843_63"; gene_id "Isoform16843_63.gene"; gene_name "Isoform16843_63";
chr1	Mandalorion	exon	171107004	171108096	.	-	.	transcript_id "Isoform16843_63"; gene_id "Isoform16843_63.gene"; gene_name "Isoform16843_63";
chr1	Mandalorion	start_codon	171107131	171107133	.	-	.	transcript_id "Isoform16843_63"; gene_id "Isoform16843_63.gene"; gene_name "Isoform16843_63";
chr1	Mandalorion	CDS	171107004	171107133	.	-	.	transcript_id "Isoform16843_63"; gene_id "Isoform16843_63.gene"; gene_name "Isoform16843_63";
chr1	Mandalorion	exon	171108248	171108342	.	-	.	transcript_id "Isoform16843_63"; gene_id "Isoform16843_63.gene"; gene_name "Isoform16843_63";
chr1	Mandalorion	exon	171108447	171108712	.	-	.	transcript_id "Isoform16843_63"; gene_id "Isoform16843_63.gene"; gene_name "Isoform16843_63";
chr1	Mandalorion	transcript	171104565	171108721	.	-	.	transcript_id "Isoform16859_56"; gene_id "Isoform16859_56.gene"; gene_name "Isoform16859_56";
chr1	Mandalorion	exon	171104565	171104772	.	-	.	transcript_id "Isoform16859_56"; gene_id "Isoform16859_56.gene"; gene_name "Isoform16859_56";
chr1	Mandalorion	CDS	171104633	171104772	.	-	.	transcript_id "Isoform16859_56"; gene_id "Isoform16859_56.gene"; gene_name "Isoform16859_56";
chr1	Mandalorion	stop_codon	171104630	171104632	.	-	.	transcript_id "Isoform16859_56"; gene_id "Isoform16859_56.gene"; gene_name "Isoform16859_56";
chr1	Mandalorion	exon	171104859	171104901	.	-	.	transcript_id "Isoform16859_56"; gene_id "Isoform16859_56.gene"; gene_name "Isoform16859_56";
chr1	Mandalorion	CDS	171104859	171104901	.	-	.	transcript_id "Isoform16859_56"; gene_id "Isoform16859_56.gene"; gene_name "Isoform16859_56";
chr1	Mandalorion	exon	171105020	171105169	.	-	.	transcript_id "Isoform16859_56"; gene_id "Isoform16859_56.gene"; gene_name "Isoform16859_56";
chr1	Mandalorion	start_codon	171105164	171105166	.	-	.	transcript_id "Isoform16859_56"; gene_id "Isoform16859_56.gene"; gene_name "Isoform16859_56";
chr1	Mandalorion	CDS	171105020	171105166	.	-	.	transcript_id "Isoform16859_56"; gene_id "Isoform16859_56.gene"; gene_name "Isoform16859_56";
chr1	Mandalorion	exon	171105267	171105377	.	-	.	transcript_id "Isoform16859_56"; gene_id "Isoform16859_56.gene"; gene_name "Isoform16859_56";
chr1	Mandalorion	exon	171105455	171105573	.	-	.	transcript_id "Isoform16859_56"; gene_id "Isoform16859_56.gene"; gene_name "Isoform16859_56";
chr1	Mandalorion	exon	171105708	171106887	.	-	.	transcript_id "Isoform16859_56"; gene_id "Isoform16859_56.gene"; gene_name "Isoform16859_56";
chr1	Mandalorion	exon	171107004	171108096	.	-	.	transcript_id "Isoform16859_56"; gene_id "Isoform16859_56.gene"; gene_name "Isoform16859_56";
chr1	Mandalorion	exon	171108248	171108342	.	-	.	transcript_id "Isoform16859_56"; gene_id "Isoform16859_56.gene"; gene_name "Isoform16859_56";
chr1	Mandalorion	exon	171108447	171108721	.	-	.	transcript_id "Isoform16859_56"; gene_id "Isoform16859_56.gene"; gene_name "Isoform16859_56";
chr1	Mandalorion	transcript	23884708	23961391	.	-	.	transcript_id "Isoform1685_10"; gene_id "Isoform1685_10.gene"; gene_name "Isoform1685_10";
chr1	Mandalorion	exon	23884708	23885644	.	-	.	transcript_id "Isoform1685_10"; gene_id "Isoform1685_10.gene"; gene_name "Isoform1685_10";
chr1	Mandalorion	CDS	23885513	23885644	.	-	.	transcript_id "Isoform1685_10"; gene_id "Isoform1685_10.gene"; gene_name "Isoform1685_10";
chr1	Mandalorion	stop_codon	23885510	23885512	.	-	.	transcript_id "Isoform1685_10"; gene_id "Isoform1685_10.gene"; gene_name "Isoform1685_10";
chr1	Mandalorion	exon	23887345	23887652	.	-	.	transcript_id "Isoform1685_10"; gene_id "Isoform1685_10.gene"; gene_name "Isoform1685_10";
chr1	Mandalorion	CDS	23887345	23887652	.	-	.	transcript_id "Isoform1685_10"; gene_id "Isoform1685_10.gene"; gene_name "Isoform1685_10";
chr1	Mandalorion	exon	23888384	23888549	.	-	.	transcript_id "Isoform1685_10"; gene_id "Isoform1685_10.gene"; gene_name "Isoform1685_10";
chr1	Mandalorion	CDS	23888384	23888549	.	-	.	transcript_id "Isoform1685_10"; gene_id "Isoform1685_10.gene"; gene_name "Isoform1685_10";
chr1	Mandalorion	exon	23892504	23892631	.	-	.	transcript_id "Isoform1685_10"; gene_id "Isoform1685_10.gene"; gene_name "Isoform1685_10";
chr1	Mandalorion	CDS	23892504	23892631	.	-	.	transcript_id "Isoform1685_10"; gene_id "Isoform1685_10.gene"; gene_name "Isoform1685_10";
chr1	Mandalorion	exon	23898104	23898194	.	-	.	transcript_id "Isoform1685_10"; gene_id "Isoform1685_10.gene"; gene_name "Isoform1685_10";
chr1	Mandalorion	CDS	23898104	23898194	.	-	.	transcript_id "Isoform1685_10"; gene_id "Isoform1685_10.gene"; gene_name "Isoform1685_10";
chr1	Mandalorion	exon	23905298	23905378	.	-	.	transcript_id "Isoform1685_10"; gene_id "Isoform1685_10.gene"; gene_name "Isoform1685_10";
chr1	Mandalorion	CDS	23905298	23905378	.	-	.	transcript_id "Isoform1685_10"; gene_id "Isoform1685_10.gene"; gene_name "Isoform1685_10";
chr1	Mandalorion	exon	23910519	23910599	.	-	.	transcript_id "Isoform1685_10"; gene_id "Isoform1685_10.gene"; gene_name "Isoform1685_10";
chr1	Mandalorion	CDS	23910519	23910599	.	-	.	transcript_id "Isoform1685_10"; gene_id "Isoform1685_10.gene"; gene_name "Isoform1685_10";
chr1	Mandalorion	exon	23915455	23915530	.	-	.	transcript_id "Isoform1685_10"; gene_id "Isoform1685_10.gene"; gene_name "Isoform1685_10";
chr1	Mandalorion	CDS	23915455	23915530	.	-	.	transcript_id "Isoform1685_10"; gene_id "Isoform1685_10.gene"; gene_name "Isoform1685_10";
chr1	Mandalorion	exon	23916790	23916875	.	-	.	transcript_id "Isoform1685_10"; gene_id "Isoform1685_10.gene"; gene_name "Isoform1685_10";
chr1	Mandalorion	CDS	23916790	23916875	.	-	.	transcript_id "Isoform1685_10"; gene_id "Isoform1685_10.gene"; gene_name "Isoform1685_10";
chr1	Mandalorion	exon	23930941	23931074	.	-	.	transcript_id "Isoform1685_10"; gene_id "Isoform1685_10.gene"; gene_name "Isoform1685_10";
chr1	Mandalorion	CDS	23930941	23931074	.	-	.	transcript_id "Isoform1685_10"; gene_id "Isoform1685_10.gene"; gene_name "Isoform1685_10";
chr1	Mandalorion	exon	23961119	23961391	.	-	.	transcript_id "Isoform1685_10"; gene_id "Isoform1685_10.gene"; gene_name "Isoform1685_10";
chr1	Mandalorion	start_codon	23961234	23961236	.	-	.	transcript_id "Isoform1685_10"; gene_id "Isoform1685_10.gene"; gene_name "Isoform1685_10";
chr1	Mandalorion	CDS	23961119	23961236	.	-	.	transcript_id "Isoform1685_10"; gene_id "Isoform1685_10.gene"; gene_name "Isoform1685_10";
chr1	Mandalorion	transcript	171109528	171115513	.	-	.	transcript_id "Isoform16874_1836"; gene_id "Isoform16874_1836.gene"; gene_name "Isoform16874_1836";
chr1	Mandalorion	exon	171109528	171109876	.	-	.	transcript_id "Isoform16874_1836"; gene_id "Isoform16874_1836.gene"; gene_name "Isoform16874_1836";
chr1	Mandalorion	CDS	171109789	171109876	.	-	.	transcript_id "Isoform16874_1836"; gene_id "Isoform16874_1836.gene"; gene_name "Isoform16874_1836";
chr1	Mandalorion	stop_codon	171109786	171109788	.	-	.	transcript_id "Isoform16874_1836"; gene_id "Isoform16874_1836.gene"; gene_name "Isoform16874_1836";
chr1	Mandalorion	exon	171110071	171110185	.	-	.	transcript_id "Isoform16874_1836"; gene_id "Isoform16874_1836.gene"; gene_name "Isoform16874_1836";
chr1	Mandalorion	CDS	171110071	171110185	.	-	.	transcript_id "Isoform16874_1836"; gene_id "Isoform16874_1836.gene"; gene_name "Isoform16874_1836";
chr1	Mandalorion	exon	171110269	171110376	.	-	.	transcript_id "Isoform16874_1836"; gene_id "Isoform16874_1836.gene"; gene_name "Isoform16874_1836";
chr1	Mandalorion	CDS	171110269	171110376	.	-	.	transcript_id "Isoform16874_1836"; gene_id "Isoform16874_1836.gene"; gene_name "Isoform16874_1836";
chr1	Mandalorion	exon	171110589	171110667	.	-	.	transcript_id "Isoform16874_1836"; gene_id "Isoform16874_1836.gene"; gene_name "Isoform16874_1836";
chr1	Mandalorion	CDS	171110589	171110667	.	-	.	transcript_id "Isoform16874_1836"; gene_id "Isoform16874_1836.gene"; gene_name "Isoform16874_1836";
chr1	Mandalorion	exon	171110928	171111014	.	-	.	transcript_id "Isoform16874_1836"; gene_id "Isoform16874_1836.gene"; gene_name "Isoform16874_1836";
chr1	Mandalorion	CDS	171110928	171111014	.	-	.	transcript_id "Isoform16874_1836"; gene_id "Isoform16874_1836.gene"; gene_name "Isoform16874_1836";
chr1	Mandalorion	exon	171111211	171111314	.	-	.	transcript_id "Isoform16874_1836"; gene_id "Isoform16874_1836.gene"; gene_name "Isoform16874_1836";
chr1	Mandalorion	CDS	171111211	171111314	.	-	.	transcript_id "Isoform16874_1836"; gene_id "Isoform16874_1836.gene"; gene_name "Isoform16874_1836";
chr1	Mandalorion	exon	171111535	171111599	.	-	.	transcript_id "Isoform16874_1836"; gene_id "Isoform16874_1836.gene"; gene_name "Isoform16874_1836";
chr1	Mandalorion	CDS	171111535	171111599	.	-	.	transcript_id "Isoform16874_1836"; gene_id "Isoform16874_1836.gene"; gene_name "Isoform16874_1836";
chr1	Mandalorion	exon	171112151	171112309	.	-	.	transcript_id "Isoform16874_1836"; gene_id "Isoform16874_1836.gene"; gene_name "Isoform16874_1836";
chr1	Mandalorion	CDS	171112151	171112309	.	-	.	transcript_id "Isoform16874_1836"; gene_id "Isoform16874_1836.gene"; gene_name "Isoform16874_1836";
chr1	Mandalorion	exon	171112500	171112611	.	-	.	transcript_id "Isoform16874_1836"; gene_id "Isoform16874_1836.gene"; gene_name "Isoform16874_1836";
chr1	Mandalorion	CDS	171112500	171112611	.	-	.	transcript_id "Isoform16874_1836"; gene_id "Isoform16874_1836.gene"; gene_name "Isoform16874_1836";
chr1	Mandalorion	exon	171112828	171112948	.	-	.	transcript_id "Isoform16874_1836"; gene_id "Isoform16874_1836.gene"; gene_name "Isoform16874_1836";
chr1	Mandalorion	CDS	171112828	171112948	.	-	.	transcript_id "Isoform16874_1836"; gene_id "Isoform16874_1836.gene"; gene_name "Isoform16874_1836";
chr1	Mandalorion	exon	171113115	171113174	.	-	.	transcript_id "Isoform16874_1836"; gene_id "Isoform16874_1836.gene"; gene_name "Isoform16874_1836";
chr1	Mandalorion	CDS	171113115	171113174	.	-	.	transcript_id "Isoform16874_1836"; gene_id "Isoform16874_1836.gene"; gene_name "Isoform16874_1836";
chr1	Mandalorion	exon	171113923	171114543	.	-	.	transcript_id "Isoform16874_1836"; gene_id "Isoform16874_1836.gene"; gene_name "Isoform16874_1836";
chr1	Mandalorion	start_codon	171114520	171114522	.	-	.	transcript_id "Isoform16874_1836"; gene_id "Isoform16874_1836.gene"; gene_name "Isoform16874_1836";
chr1	Mandalorion	CDS	171113923	171114522	.	-	.	transcript_id "Isoform16874_1836"; gene_id "Isoform16874_1836.gene"; gene_name "Isoform16874_1836";
chr1	Mandalorion	exon	171115335	171115513	.	-	.	transcript_id "Isoform16874_1836"; gene_id "Isoform16874_1836.gene"; gene_name "Isoform16874_1836";
chr1	Mandalorion	transcript	171109528	171115513	.	-	.	transcript_id "Isoform16876_152"; gene_id "Isoform16876_152.gene"; gene_name "Isoform16876_152";
chr1	Mandalorion	exon	171109528	171109876	.	-	.	transcript_id "Isoform16876_152"; gene_id "Isoform16876_152.gene"; gene_name "Isoform16876_152";
chr1	Mandalorion	CDS	171109789	171109876	.	-	.	transcript_id "Isoform16876_152"; gene_id "Isoform16876_152.gene"; gene_name "Isoform16876_152";
chr1	Mandalorion	stop_codon	171109786	171109788	.	-	.	transcript_id "Isoform16876_152"; gene_id "Isoform16876_152.gene"; gene_name "Isoform16876_152";
chr1	Mandalorion	exon	171110071	171110185	.	-	.	transcript_id "Isoform16876_152"; gene_id "Isoform16876_152.gene"; gene_name "Isoform16876_152";
chr1	Mandalorion	CDS	171110071	171110185	.	-	.	transcript_id "Isoform16876_152"; gene_id "Isoform16876_152.gene"; gene_name "Isoform16876_152";
chr1	Mandalorion	exon	171110269	171110376	.	-	.	transcript_id "Isoform16876_152"; gene_id "Isoform16876_152.gene"; gene_name "Isoform16876_152";
chr1	Mandalorion	CDS	171110269	171110376	.	-	.	transcript_id "Isoform16876_152"; gene_id "Isoform16876_152.gene"; gene_name "Isoform16876_152";
chr1	Mandalorion	exon	171110589	171110667	.	-	.	transcript_id "Isoform16876_152"; gene_id "Isoform16876_152.gene"; gene_name "Isoform16876_152";
chr1	Mandalorion	CDS	171110589	171110667	.	-	.	transcript_id "Isoform16876_152"; gene_id "Isoform16876_152.gene"; gene_name "Isoform16876_152";
chr1	Mandalorion	exon	171110928	171111014	.	-	.	transcript_id "Isoform16876_152"; gene_id "Isoform16876_152.gene"; gene_name "Isoform16876_152";
chr1	Mandalorion	CDS	171110928	171111014	.	-	.	transcript_id "Isoform16876_152"; gene_id "Isoform16876_152.gene"; gene_name "Isoform16876_152";
chr1	Mandalorion	exon	171111211	171111314	.	-	.	transcript_id "Isoform16876_152"; gene_id "Isoform16876_152.gene"; gene_name "Isoform16876_152";
chr1	Mandalorion	CDS	171111211	171111314	.	-	.	transcript_id "Isoform16876_152"; gene_id "Isoform16876_152.gene"; gene_name "Isoform16876_152";
chr1	Mandalorion	exon	171111535	171111599	.	-	.	transcript_id "Isoform16876_152"; gene_id "Isoform16876_152.gene"; gene_name "Isoform16876_152";
chr1	Mandalorion	CDS	171111535	171111599	.	-	.	transcript_id "Isoform16876_152"; gene_id "Isoform16876_152.gene"; gene_name "Isoform16876_152";
chr1	Mandalorion	exon	171112151	171112309	.	-	.	transcript_id "Isoform16876_152"; gene_id "Isoform16876_152.gene"; gene_name "Isoform16876_152";
chr1	Mandalorion	CDS	171112151	171112309	.	-	.	transcript_id "Isoform16876_152"; gene_id "Isoform16876_152.gene"; gene_name "Isoform16876_152";
chr1	Mandalorion	exon	171112500	171112611	.	-	.	transcript_id "Isoform16876_152"; gene_id "Isoform16876_152.gene"; gene_name "Isoform16876_152";
chr1	Mandalorion	CDS	171112500	171112611	.	-	.	transcript_id "Isoform16876_152"; gene_id "Isoform16876_152.gene"; gene_name "Isoform16876_152";
chr1	Mandalorion	exon	171112828	171112948	.	-	.	transcript_id "Isoform16876_152"; gene_id "Isoform16876_152.gene"; gene_name "Isoform16876_152";
chr1	Mandalorion	CDS	171112828	171112948	.	-	.	transcript_id "Isoform16876_152"; gene_id "Isoform16876_152.gene"; gene_name "Isoform16876_152";
chr1	Mandalorion	exon	171113115	171113174	.	-	.	transcript_id "Isoform16876_152"; gene_id "Isoform16876_152.gene"; gene_name "Isoform16876_152";
chr1	Mandalorion	CDS	171113115	171113174	.	-	.	transcript_id "Isoform16876_152"; gene_id "Isoform16876_152.gene"; gene_name "Isoform16876_152";
chr1	Mandalorion	exon	171114184	171114543	.	-	.	transcript_id "Isoform16876_152"; gene_id "Isoform16876_152.gene"; gene_name "Isoform16876_152";
chr1	Mandalorion	start_codon	171114520	171114522	.	-	.	transcript_id "Isoform16876_152"; gene_id "Isoform16876_152.gene"; gene_name "Isoform16876_152";
chr1	Mandalorion	CDS	171114184	171114522	.	-	.	transcript_id "Isoform16876_152"; gene_id "Isoform16876_152.gene"; gene_name "Isoform16876_152";
chr1	Mandalorion	exon	171115335	171115513	.	-	.	transcript_id "Isoform16876_152"; gene_id "Isoform16876_152.gene"; gene_name "Isoform16876_152";
chr1	Mandalorion	transcript	171109528	171115513	.	-	.	transcript_id "Isoform16882_82"; gene_id "Isoform16882_82.gene"; gene_name "Isoform16882_82";
chr1	Mandalorion	exon	171109528	171109876	.	-	.	transcript_id "Isoform16882_82"; gene_id "Isoform16882_82.gene"; gene_name "Isoform16882_82";
chr1	Mandalorion	exon	171110071	171110185	.	-	.	transcript_id "Isoform16882_82"; gene_id "Isoform16882_82.gene"; gene_name "Isoform16882_82";
chr1	Mandalorion	exon	171110269	171110667	.	-	.	transcript_id "Isoform16882_82"; gene_id "Isoform16882_82.gene"; gene_name "Isoform16882_82";
chr1	Mandalorion	CDS	171110410	171110667	.	-	.	transcript_id "Isoform16882_82"; gene_id "Isoform16882_82.gene"; gene_name "Isoform16882_82";
chr1	Mandalorion	stop_codon	171110407	171110409	.	-	.	transcript_id "Isoform16882_82"; gene_id "Isoform16882_82.gene"; gene_name "Isoform16882_82";
chr1	Mandalorion	exon	171110928	171111014	.	-	.	transcript_id "Isoform16882_82"; gene_id "Isoform16882_82.gene"; gene_name "Isoform16882_82";
chr1	Mandalorion	CDS	171110928	171111014	.	-	.	transcript_id "Isoform16882_82"; gene_id "Isoform16882_82.gene"; gene_name "Isoform16882_82";
chr1	Mandalorion	exon	171111211	171111314	.	-	.	transcript_id "Isoform16882_82"; gene_id "Isoform16882_82.gene"; gene_name "Isoform16882_82";
chr1	Mandalorion	CDS	171111211	171111314	.	-	.	transcript_id "Isoform16882_82"; gene_id "Isoform16882_82.gene"; gene_name "Isoform16882_82";
chr1	Mandalorion	exon	171111535	171111599	.	-	.	transcript_id "Isoform16882_82"; gene_id "Isoform16882_82.gene"; gene_name "Isoform16882_82";
chr1	Mandalorion	CDS	171111535	171111599	.	-	.	transcript_id "Isoform16882_82"; gene_id "Isoform16882_82.gene"; gene_name "Isoform16882_82";
chr1	Mandalorion	exon	171112151	171112309	.	-	.	transcript_id "Isoform16882_82"; gene_id "Isoform16882_82.gene"; gene_name "Isoform16882_82";
chr1	Mandalorion	CDS	171112151	171112309	.	-	.	transcript_id "Isoform16882_82"; gene_id "Isoform16882_82.gene"; gene_name "Isoform16882_82";
chr1	Mandalorion	exon	171112500	171112611	.	-	.	transcript_id "Isoform16882_82"; gene_id "Isoform16882_82.gene"; gene_name "Isoform16882_82";
chr1	Mandalorion	CDS	171112500	171112611	.	-	.	transcript_id "Isoform16882_82"; gene_id "Isoform16882_82.gene"; gene_name "Isoform16882_82";
chr1	Mandalorion	exon	171112828	171112948	.	-	.	transcript_id "Isoform16882_82"; gene_id "Isoform16882_82.gene"; gene_name "Isoform16882_82";
chr1	Mandalorion	CDS	171112828	171112948	.	-	.	transcript_id "Isoform16882_82"; gene_id "Isoform16882_82.gene"; gene_name "Isoform16882_82";
chr1	Mandalorion	exon	171113115	171113174	.	-	.	transcript_id "Isoform16882_82"; gene_id "Isoform16882_82.gene"; gene_name "Isoform16882_82";
chr1	Mandalorion	CDS	171113115	171113174	.	-	.	transcript_id "Isoform16882_82"; gene_id "Isoform16882_82.gene"; gene_name "Isoform16882_82";
chr1	Mandalorion	exon	171113923	171114543	.	-	.	transcript_id "Isoform16882_82"; gene_id "Isoform16882_82.gene"; gene_name "Isoform16882_82";
chr1	Mandalorion	start_codon	171114520	171114522	.	-	.	transcript_id "Isoform16882_82"; gene_id "Isoform16882_82.gene"; gene_name "Isoform16882_82";
chr1	Mandalorion	CDS	171113923	171114522	.	-	.	transcript_id "Isoform16882_82"; gene_id "Isoform16882_82.gene"; gene_name "Isoform16882_82";
chr1	Mandalorion	exon	171115335	171115513	.	-	.	transcript_id "Isoform16882_82"; gene_id "Isoform16882_82.gene"; gene_name "Isoform16882_82";
chr1	Mandalorion	transcript	23915458	23961459	.	-	.	transcript_id "Isoform1688_461"; gene_id "Isoform1688_461.gene"; gene_name "Isoform1688_461";
chr1	Mandalorion	exon	23915458	23915530	.	-	.	transcript_id "Isoform1688_461"; gene_id "Isoform1688_461.gene"; gene_name "Isoform1688_461";
chr1	Mandalorion	CDS	23915461	23915530	.	-	.	transcript_id "Isoform1688_461"; gene_id "Isoform1688_461.gene"; gene_name "Isoform1688_461";
chr1	Mandalorion	stop_codon	23915458	23915460	.	-	.	transcript_id "Isoform1688_461"; gene_id "Isoform1688_461.gene"; gene_name "Isoform1688_461";
chr1	Mandalorion	exon	23916790	23916875	.	-	.	transcript_id "Isoform1688_461"; gene_id "Isoform1688_461.gene"; gene_name "Isoform1688_461";
chr1	Mandalorion	CDS	23916790	23916875	.	-	.	transcript_id "Isoform1688_461"; gene_id "Isoform1688_461.gene"; gene_name "Isoform1688_461";
chr1	Mandalorion	exon	23930941	23931074	.	-	.	transcript_id "Isoform1688_461"; gene_id "Isoform1688_461.gene"; gene_name "Isoform1688_461";
chr1	Mandalorion	CDS	23930941	23931074	.	-	.	transcript_id "Isoform1688_461"; gene_id "Isoform1688_461.gene"; gene_name "Isoform1688_461";
chr1	Mandalorion	exon	23961119	23961459	.	-	.	transcript_id "Isoform1688_461"; gene_id "Isoform1688_461.gene"; gene_name "Isoform1688_461";
chr1	Mandalorion	start_codon	23961234	23961236	.	-	.	transcript_id "Isoform1688_461"; gene_id "Isoform1688_461.gene"; gene_name "Isoform1688_461";
chr1	Mandalorion	CDS	23961119	23961236	.	-	.	transcript_id "Isoform1688_461"; gene_id "Isoform1688_461.gene"; gene_name "Isoform1688_461";
chr1	Mandalorion	transcript	171116136	171122404	.	-	.	transcript_id "Isoform16904_4064"; gene_id "Isoform16904_4064.gene"; gene_name "Isoform16904_4064";
chr1	Mandalorion	exon	171116136	171116544	.	-	.	transcript_id "Isoform16904_4064"; gene_id "Isoform16904_4064.gene"; gene_name "Isoform16904_4064";
chr1	Mandalorion	CDS	171116467	171116544	.	-	.	transcript_id "Isoform16904_4064"; gene_id "Isoform16904_4064.gene"; gene_name "Isoform16904_4064";
chr1	Mandalorion	stop_codon	171116464	171116466	.	-	.	transcript_id "Isoform16904_4064"; gene_id "Isoform16904_4064.gene"; gene_name "Isoform16904_4064";
chr1	Mandalorion	exon	171116744	171116834	.	-	.	transcript_id "Isoform16904_4064"; gene_id "Isoform16904_4064.gene"; gene_name "Isoform16904_4064";
chr1	Mandalorion	CDS	171116744	171116834	.	-	.	transcript_id "Isoform16904_4064"; gene_id "Isoform16904_4064.gene"; gene_name "Isoform16904_4064";
chr1	Mandalorion	exon	171117091	171117167	.	-	.	transcript_id "Isoform16904_4064"; gene_id "Isoform16904_4064.gene"; gene_name "Isoform16904_4064";
chr1	Mandalorion	CDS	171117091	171117167	.	-	.	transcript_id "Isoform16904_4064"; gene_id "Isoform16904_4064.gene"; gene_name "Isoform16904_4064";
chr1	Mandalorion	exon	171117457	171117520	.	-	.	transcript_id "Isoform16904_4064"; gene_id "Isoform16904_4064.gene"; gene_name "Isoform16904_4064";
chr1	Mandalorion	CDS	171117457	171117520	.	-	.	transcript_id "Isoform16904_4064"; gene_id "Isoform16904_4064.gene"; gene_name "Isoform16904_4064";
chr1	Mandalorion	exon	171117722	171117789	.	-	.	transcript_id "Isoform16904_4064"; gene_id "Isoform16904_4064.gene"; gene_name "Isoform16904_4064";
chr1	Mandalorion	CDS	171117722	171117789	.	-	.	transcript_id "Isoform16904_4064"; gene_id "Isoform16904_4064.gene"; gene_name "Isoform16904_4064";
chr1	Mandalorion	exon	171122207	171122404	.	-	.	transcript_id "Isoform16904_4064"; gene_id "Isoform16904_4064.gene"; gene_name "Isoform16904_4064";
chr1	Mandalorion	start_codon	171122327	171122329	.	-	.	transcript_id "Isoform16904_4064"; gene_id "Isoform16904_4064.gene"; gene_name "Isoform16904_4064";
chr1	Mandalorion	CDS	171122207	171122329	.	-	.	transcript_id "Isoform16904_4064"; gene_id "Isoform16904_4064.gene"; gene_name "Isoform16904_4064";
chr1	Mandalorion	transcript	171116136	171122452	.	-	.	transcript_id "Isoform16905_150"; gene_id "Isoform16905_150.gene"; gene_name "Isoform16905_150";
chr1	Mandalorion	exon	171116136	171116544	.	-	.	transcript_id "Isoform16905_150"; gene_id "Isoform16905_150.gene"; gene_name "Isoform16905_150";
chr1	Mandalorion	CDS	171116467	171116544	.	-	.	transcript_id "Isoform16905_150"; gene_id "Isoform16905_150.gene"; gene_name "Isoform16905_150";
chr1	Mandalorion	stop_codon	171116464	171116466	.	-	.	transcript_id "Isoform16905_150"; gene_id "Isoform16905_150.gene"; gene_name "Isoform16905_150";
chr1	Mandalorion	exon	171116744	171116834	.	-	.	transcript_id "Isoform16905_150"; gene_id "Isoform16905_150.gene"; gene_name "Isoform16905_150";
chr1	Mandalorion	CDS	171116744	171116834	.	-	.	transcript_id "Isoform16905_150"; gene_id "Isoform16905_150.gene"; gene_name "Isoform16905_150";
chr1	Mandalorion	exon	171117091	171117167	.	-	.	transcript_id "Isoform16905_150"; gene_id "Isoform16905_150.gene"; gene_name "Isoform16905_150";
chr1	Mandalorion	CDS	171117091	171117167	.	-	.	transcript_id "Isoform16905_150"; gene_id "Isoform16905_150.gene"; gene_name "Isoform16905_150";
chr1	Mandalorion	exon	171117457	171117520	.	-	.	transcript_id "Isoform16905_150"; gene_id "Isoform16905_150.gene"; gene_name "Isoform16905_150";
chr1	Mandalorion	CDS	171117457	171117520	.	-	.	transcript_id "Isoform16905_150"; gene_id "Isoform16905_150.gene"; gene_name "Isoform16905_150";
chr1	Mandalorion	exon	171117722	171117789	.	-	.	transcript_id "Isoform16905_150"; gene_id "Isoform16905_150.gene"; gene_name "Isoform16905_150";
chr1	Mandalorion	CDS	171117722	171117789	.	-	.	transcript_id "Isoform16905_150"; gene_id "Isoform16905_150.gene"; gene_name "Isoform16905_150";
chr1	Mandalorion	exon	171122207	171122452	.	-	.	transcript_id "Isoform16905_150"; gene_id "Isoform16905_150.gene"; gene_name "Isoform16905_150";
chr1	Mandalorion	start_codon	171122327	171122329	.	-	.	transcript_id "Isoform16905_150"; gene_id "Isoform16905_150.gene"; gene_name "Isoform16905_150";
chr1	Mandalorion	CDS	171122207	171122329	.	-	.	transcript_id "Isoform16905_150"; gene_id "Isoform16905_150.gene"; gene_name "Isoform16905_150";
chr1	Mandalorion	transcript	171116136	171122550	.	-	.	transcript_id "Isoform16909_1169"; gene_id "Isoform16909_1169.gene"; gene_name "Isoform16909_1169";
chr1	Mandalorion	exon	171116136	171116544	.	-	.	transcript_id "Isoform16909_1169"; gene_id "Isoform16909_1169.gene"; gene_name "Isoform16909_1169";
chr1	Mandalorion	CDS	171116467	171116544	.	-	.	transcript_id "Isoform16909_1169"; gene_id "Isoform16909_1169.gene"; gene_name "Isoform16909_1169";
chr1	Mandalorion	stop_codon	171116464	171116466	.	-	.	transcript_id "Isoform16909_1169"; gene_id "Isoform16909_1169.gene"; gene_name "Isoform16909_1169";
chr1	Mandalorion	exon	171116744	171116834	.	-	.	transcript_id "Isoform16909_1169"; gene_id "Isoform16909_1169.gene"; gene_name "Isoform16909_1169";
chr1	Mandalorion	CDS	171116744	171116834	.	-	.	transcript_id "Isoform16909_1169"; gene_id "Isoform16909_1169.gene"; gene_name "Isoform16909_1169";
chr1	Mandalorion	exon	171117091	171117167	.	-	.	transcript_id "Isoform16909_1169"; gene_id "Isoform16909_1169.gene"; gene_name "Isoform16909_1169";
chr1	Mandalorion	CDS	171117091	171117167	.	-	.	transcript_id "Isoform16909_1169"; gene_id "Isoform16909_1169.gene"; gene_name "Isoform16909_1169";
chr1	Mandalorion	exon	171117457	171117520	.	-	.	transcript_id "Isoform16909_1169"; gene_id "Isoform16909_1169.gene"; gene_name "Isoform16909_1169";
chr1	Mandalorion	CDS	171117457	171117520	.	-	.	transcript_id "Isoform16909_1169"; gene_id "Isoform16909_1169.gene"; gene_name "Isoform16909_1169";
chr1	Mandalorion	exon	171117722	171117789	.	-	.	transcript_id "Isoform16909_1169"; gene_id "Isoform16909_1169.gene"; gene_name "Isoform16909_1169";
chr1	Mandalorion	CDS	171117722	171117789	.	-	.	transcript_id "Isoform16909_1169"; gene_id "Isoform16909_1169.gene"; gene_name "Isoform16909_1169";
chr1	Mandalorion	exon	171122207	171122400	.	-	.	transcript_id "Isoform16909_1169"; gene_id "Isoform16909_1169.gene"; gene_name "Isoform16909_1169";
chr1	Mandalorion	start_codon	171122327	171122329	.	-	.	transcript_id "Isoform16909_1169"; gene_id "Isoform16909_1169.gene"; gene_name "Isoform16909_1169";
chr1	Mandalorion	CDS	171122207	171122329	.	-	.	transcript_id "Isoform16909_1169"; gene_id "Isoform16909_1169.gene"; gene_name "Isoform16909_1169";
chr1	Mandalorion	exon	171122494	171122550	.	-	.	transcript_id "Isoform16909_1169"; gene_id "Isoform16909_1169.gene"; gene_name "Isoform16909_1169";
chr1	Mandalorion	transcript	171169810	171173184	.	-	.	transcript_id "Isoform16933_199"; gene_id "Isoform16933_199.gene"; gene_name "Isoform16933_199";
chr1	Mandalorion	exon	171169810	171170365	.	-	.	transcript_id "Isoform16933_199"; gene_id "Isoform16933_199.gene"; gene_name "Isoform16933_199";
chr1	Mandalorion	CDS	171170102	171170365	.	-	.	transcript_id "Isoform16933_199"; gene_id "Isoform16933_199.gene"; gene_name "Isoform16933_199";
chr1	Mandalorion	stop_codon	171170099	171170101	.	-	.	transcript_id "Isoform16933_199"; gene_id "Isoform16933_199.gene"; gene_name "Isoform16933_199";
chr1	Mandalorion	exon	171171006	171171131	.	-	.	transcript_id "Isoform16933_199"; gene_id "Isoform16933_199.gene"; gene_name "Isoform16933_199";
chr1	Mandalorion	CDS	171171006	171171131	.	-	.	transcript_id "Isoform16933_199"; gene_id "Isoform16933_199.gene"; gene_name "Isoform16933_199";
chr1	Mandalorion	exon	171171262	171171395	.	-	.	transcript_id "Isoform16933_199"; gene_id "Isoform16933_199.gene"; gene_name "Isoform16933_199";
chr1	Mandalorion	CDS	171171262	171171395	.	-	.	transcript_id "Isoform16933_199"; gene_id "Isoform16933_199.gene"; gene_name "Isoform16933_199";
chr1	Mandalorion	exon	171171632	171171735	.	-	.	transcript_id "Isoform16933_199"; gene_id "Isoform16933_199.gene"; gene_name "Isoform16933_199";
chr1	Mandalorion	CDS	171171632	171171735	.	-	.	transcript_id "Isoform16933_199"; gene_id "Isoform16933_199.gene"; gene_name "Isoform16933_199";
chr1	Mandalorion	exon	171171856	171172107	.	-	.	transcript_id "Isoform16933_199"; gene_id "Isoform16933_199.gene"; gene_name "Isoform16933_199";
chr1	Mandalorion	start_codon	171172095	171172097	.	-	.	transcript_id "Isoform16933_199"; gene_id "Isoform16933_199.gene"; gene_name "Isoform16933_199";
chr1	Mandalorion	CDS	171171856	171172097	.	-	.	transcript_id "Isoform16933_199"; gene_id "Isoform16933_199.gene"; gene_name "Isoform16933_199";
chr1	Mandalorion	exon	171172482	171173184	.	-	.	transcript_id "Isoform16933_199"; gene_id "Isoform16933_199.gene"; gene_name "Isoform16933_199";
chr1	Mandalorion	transcript	171169812	171173234	.	-	.	transcript_id "Isoform16935_103"; gene_id "Isoform16935_103.gene"; gene_name "Isoform16935_103";
chr1	Mandalorion	exon	171169812	171170365	.	-	.	transcript_id "Isoform16935_103"; gene_id "Isoform16935_103.gene"; gene_name "Isoform16935_103";
chr1	Mandalorion	CDS	171170102	171170365	.	-	.	transcript_id "Isoform16935_103"; gene_id "Isoform16935_103.gene"; gene_name "Isoform16935_103";
chr1	Mandalorion	stop_codon	171170099	171170101	.	-	.	transcript_id "Isoform16935_103"; gene_id "Isoform16935_103.gene"; gene_name "Isoform16935_103";
chr1	Mandalorion	exon	171171006	171171131	.	-	.	transcript_id "Isoform16935_103"; gene_id "Isoform16935_103.gene"; gene_name "Isoform16935_103";
chr1	Mandalorion	CDS	171171006	171171131	.	-	.	transcript_id "Isoform16935_103"; gene_id "Isoform16935_103.gene"; gene_name "Isoform16935_103";
chr1	Mandalorion	exon	171171262	171171395	.	-	.	transcript_id "Isoform16935_103"; gene_id "Isoform16935_103.gene"; gene_name "Isoform16935_103";
chr1	Mandalorion	CDS	171171262	171171395	.	-	.	transcript_id "Isoform16935_103"; gene_id "Isoform16935_103.gene"; gene_name "Isoform16935_103";
chr1	Mandalorion	exon	171171632	171171735	.	-	.	transcript_id "Isoform16935_103"; gene_id "Isoform16935_103.gene"; gene_name "Isoform16935_103";
chr1	Mandalorion	CDS	171171632	171171735	.	-	.	transcript_id "Isoform16935_103"; gene_id "Isoform16935_103.gene"; gene_name "Isoform16935_103";
chr1	Mandalorion	exon	171171856	171172107	.	-	.	transcript_id "Isoform16935_103"; gene_id "Isoform16935_103.gene"; gene_name "Isoform16935_103";
chr1	Mandalorion	start_codon	171172095	171172097	.	-	.	transcript_id "Isoform16935_103"; gene_id "Isoform16935_103.gene"; gene_name "Isoform16935_103";
chr1	Mandalorion	CDS	171171856	171172097	.	-	.	transcript_id "Isoform16935_103"; gene_id "Isoform16935_103.gene"; gene_name "Isoform16935_103";
chr1	Mandalorion	exon	171172482	171173234	.	-	.	transcript_id "Isoform16935_103"; gene_id "Isoform16935_103.gene"; gene_name "Isoform16935_103";
chr1	Mandalorion	transcript	171169807	171173167	.	-	.	transcript_id "Isoform16943_460"; gene_id "Isoform16943_460.gene"; gene_name "Isoform16943_460";
chr1	Mandalorion	exon	171169807	171170365	.	-	.	transcript_id "Isoform16943_460"; gene_id "Isoform16943_460.gene"; gene_name "Isoform16943_460";
chr1	Mandalorion	CDS	171170102	171170365	.	-	.	transcript_id "Isoform16943_460"; gene_id "Isoform16943_460.gene"; gene_name "Isoform16943_460";
chr1	Mandalorion	stop_codon	171170099	171170101	.	-	.	transcript_id "Isoform16943_460"; gene_id "Isoform16943_460.gene"; gene_name "Isoform16943_460";
chr1	Mandalorion	exon	171171006	171171131	.	-	.	transcript_id "Isoform16943_460"; gene_id "Isoform16943_460.gene"; gene_name "Isoform16943_460";
chr1	Mandalorion	CDS	171171006	171171131	.	-	.	transcript_id "Isoform16943_460"; gene_id "Isoform16943_460.gene"; gene_name "Isoform16943_460";
chr1	Mandalorion	exon	171171262	171171395	.	-	.	transcript_id "Isoform16943_460"; gene_id "Isoform16943_460.gene"; gene_name "Isoform16943_460";
chr1	Mandalorion	CDS	171171262	171171395	.	-	.	transcript_id "Isoform16943_460"; gene_id "Isoform16943_460.gene"; gene_name "Isoform16943_460";
chr1	Mandalorion	exon	171171632	171171735	.	-	.	transcript_id "Isoform16943_460"; gene_id "Isoform16943_460.gene"; gene_name "Isoform16943_460";
chr1	Mandalorion	CDS	171171632	171171735	.	-	.	transcript_id "Isoform16943_460"; gene_id "Isoform16943_460.gene"; gene_name "Isoform16943_460";
chr1	Mandalorion	exon	171171856	171172107	.	-	.	transcript_id "Isoform16943_460"; gene_id "Isoform16943_460.gene"; gene_name "Isoform16943_460";
chr1	Mandalorion	start_codon	171172095	171172097	.	-	.	transcript_id "Isoform16943_460"; gene_id "Isoform16943_460.gene"; gene_name "Isoform16943_460";
chr1	Mandalorion	CDS	171171856	171172097	.	-	.	transcript_id "Isoform16943_460"; gene_id "Isoform16943_460.gene"; gene_name "Isoform16943_460";
chr1	Mandalorion	exon	171172482	171172568	.	-	.	transcript_id "Isoform16943_460"; gene_id "Isoform16943_460.gene"; gene_name "Isoform16943_460";
chr1	Mandalorion	exon	171172759	171173167	.	-	.	transcript_id "Isoform16943_460"; gene_id "Isoform16943_460.gene"; gene_name "Isoform16943_460";
chr1	Mandalorion	transcript	23960424	23961441	.	-	.	transcript_id "Isoform1694_10"; gene_id "Isoform1694_10.gene"; gene_name "Isoform1694_10";
chr1	Mandalorion	exon	23960424	23961441	.	-	.	transcript_id "Isoform1694_10"; gene_id "Isoform1694_10.gene"; gene_name "Isoform1694_10";
chr1	Mandalorion	start_codon	23961234	23961236	.	-	.	transcript_id "Isoform1694_10"; gene_id "Isoform1694_10.gene"; gene_name "Isoform1694_10";
chr1	Mandalorion	CDS	23961072	23961236	.	-	.	transcript_id "Isoform1694_10"; gene_id "Isoform1694_10.gene"; gene_name "Isoform1694_10";
chr1	Mandalorion	stop_codon	23961069	23961071	.	-	.	transcript_id "Isoform1694_10"; gene_id "Isoform1694_10.gene"; gene_name "Isoform1694_10";
chr1	Mandalorion	transcript	171169810	171173184	.	-	.	transcript_id "Isoform16956_291"; gene_id "Isoform16956_291.gene"; gene_name "Isoform16956_291";
chr1	Mandalorion	exon	171169810	171170365	.	-	.	transcript_id "Isoform16956_291"; gene_id "Isoform16956_291.gene"; gene_name "Isoform16956_291";
chr1	Mandalorion	CDS	171170102	171170365	.	-	.	transcript_id "Isoform16956_291"; gene_id "Isoform16956_291.gene"; gene_name "Isoform16956_291";
chr1	Mandalorion	stop_codon	171170099	171170101	.	-	.	transcript_id "Isoform16956_291"; gene_id "Isoform16956_291.gene"; gene_name "Isoform16956_291";
chr1	Mandalorion	exon	171171006	171171131	.	-	.	transcript_id "Isoform16956_291"; gene_id "Isoform16956_291.gene"; gene_name "Isoform16956_291";
chr1	Mandalorion	CDS	171171006	171171131	.	-	.	transcript_id "Isoform16956_291"; gene_id "Isoform16956_291.gene"; gene_name "Isoform16956_291";
chr1	Mandalorion	exon	171171262	171171395	.	-	.	transcript_id "Isoform16956_291"; gene_id "Isoform16956_291.gene"; gene_name "Isoform16956_291";
chr1	Mandalorion	CDS	171171262	171171395	.	-	.	transcript_id "Isoform16956_291"; gene_id "Isoform16956_291.gene"; gene_name "Isoform16956_291";
chr1	Mandalorion	exon	171171632	171171735	.	-	.	transcript_id "Isoform16956_291"; gene_id "Isoform16956_291.gene"; gene_name "Isoform16956_291";
chr1	Mandalorion	CDS	171171632	171171735	.	-	.	transcript_id "Isoform16956_291"; gene_id "Isoform16956_291.gene"; gene_name "Isoform16956_291";
chr1	Mandalorion	exon	171171856	171172107	.	-	.	transcript_id "Isoform16956_291"; gene_id "Isoform16956_291.gene"; gene_name "Isoform16956_291";
chr1	Mandalorion	start_codon	171172095	171172097	.	-	.	transcript_id "Isoform16956_291"; gene_id "Isoform16956_291.gene"; gene_name "Isoform16956_291";
chr1	Mandalorion	CDS	171171856	171172097	.	-	.	transcript_id "Isoform16956_291"; gene_id "Isoform16956_291.gene"; gene_name "Isoform16956_291";
chr1	Mandalorion	exon	171172482	171172568	.	-	.	transcript_id "Isoform16956_291"; gene_id "Isoform16956_291.gene"; gene_name "Isoform16956_291";
chr1	Mandalorion	exon	171173104	171173184	.	-	.	transcript_id "Isoform16956_291"; gene_id "Isoform16956_291.gene"; gene_name "Isoform16956_291";
chr1	Mandalorion	transcript	171169810	171173213	.	-	.	transcript_id "Isoform16957_117"; gene_id "Isoform16957_117.gene"; gene_name "Isoform16957_117";
chr1	Mandalorion	exon	171169810	171170365	.	-	.	transcript_id "Isoform16957_117"; gene_id "Isoform16957_117.gene"; gene_name "Isoform16957_117";
chr1	Mandalorion	CDS	171170102	171170365	.	-	.	transcript_id "Isoform16957_117"; gene_id "Isoform16957_117.gene"; gene_name "Isoform16957_117";
chr1	Mandalorion	stop_codon	171170099	171170101	.	-	.	transcript_id "Isoform16957_117"; gene_id "Isoform16957_117.gene"; gene_name "Isoform16957_117";
chr1	Mandalorion	exon	171171006	171171131	.	-	.	transcript_id "Isoform16957_117"; gene_id "Isoform16957_117.gene"; gene_name "Isoform16957_117";
chr1	Mandalorion	CDS	171171006	171171131	.	-	.	transcript_id "Isoform16957_117"; gene_id "Isoform16957_117.gene"; gene_name "Isoform16957_117";
chr1	Mandalorion	exon	171171262	171171395	.	-	.	transcript_id "Isoform16957_117"; gene_id "Isoform16957_117.gene"; gene_name "Isoform16957_117";
chr1	Mandalorion	CDS	171171262	171171395	.	-	.	transcript_id "Isoform16957_117"; gene_id "Isoform16957_117.gene"; gene_name "Isoform16957_117";
chr1	Mandalorion	exon	171171632	171171735	.	-	.	transcript_id "Isoform16957_117"; gene_id "Isoform16957_117.gene"; gene_name "Isoform16957_117";
chr1	Mandalorion	CDS	171171632	171171735	.	-	.	transcript_id "Isoform16957_117"; gene_id "Isoform16957_117.gene"; gene_name "Isoform16957_117";
chr1	Mandalorion	exon	171171856	171172107	.	-	.	transcript_id "Isoform16957_117"; gene_id "Isoform16957_117.gene"; gene_name "Isoform16957_117";
chr1	Mandalorion	start_codon	171172095	171172097	.	-	.	transcript_id "Isoform16957_117"; gene_id "Isoform16957_117.gene"; gene_name "Isoform16957_117";
chr1	Mandalorion	CDS	171171856	171172097	.	-	.	transcript_id "Isoform16957_117"; gene_id "Isoform16957_117.gene"; gene_name "Isoform16957_117";
chr1	Mandalorion	exon	171172482	171172568	.	-	.	transcript_id "Isoform16957_117"; gene_id "Isoform16957_117.gene"; gene_name "Isoform16957_117";
chr1	Mandalorion	exon	171173104	171173213	.	-	.	transcript_id "Isoform16957_117"; gene_id "Isoform16957_117.gene"; gene_name "Isoform16957_117";
chr1	Mandalorion	transcript	171168140	171173209	.	-	.	transcript_id "Isoform16958_185"; gene_id "Isoform16958_185.gene"; gene_name "Isoform16958_185";
chr1	Mandalorion	exon	171168140	171170365	.	-	.	transcript_id "Isoform16958_185"; gene_id "Isoform16958_185.gene"; gene_name "Isoform16958_185";
chr1	Mandalorion	CDS	171170102	171170365	.	-	.	transcript_id "Isoform16958_185"; gene_id "Isoform16958_185.gene"; gene_name "Isoform16958_185";
chr1	Mandalorion	stop_codon	171170099	171170101	.	-	.	transcript_id "Isoform16958_185"; gene_id "Isoform16958_185.gene"; gene_name "Isoform16958_185";
chr1	Mandalorion	exon	171171006	171171131	.	-	.	transcript_id "Isoform16958_185"; gene_id "Isoform16958_185.gene"; gene_name "Isoform16958_185";
chr1	Mandalorion	CDS	171171006	171171131	.	-	.	transcript_id "Isoform16958_185"; gene_id "Isoform16958_185.gene"; gene_name "Isoform16958_185";
chr1	Mandalorion	exon	171171262	171171395	.	-	.	transcript_id "Isoform16958_185"; gene_id "Isoform16958_185.gene"; gene_name "Isoform16958_185";
chr1	Mandalorion	CDS	171171262	171171395	.	-	.	transcript_id "Isoform16958_185"; gene_id "Isoform16958_185.gene"; gene_name "Isoform16958_185";
chr1	Mandalorion	exon	171171632	171171735	.	-	.	transcript_id "Isoform16958_185"; gene_id "Isoform16958_185.gene"; gene_name "Isoform16958_185";
chr1	Mandalorion	CDS	171171632	171171735	.	-	.	transcript_id "Isoform16958_185"; gene_id "Isoform16958_185.gene"; gene_name "Isoform16958_185";
chr1	Mandalorion	exon	171171856	171172107	.	-	.	transcript_id "Isoform16958_185"; gene_id "Isoform16958_185.gene"; gene_name "Isoform16958_185";
chr1	Mandalorion	CDS	171171856	171172107	.	-	.	transcript_id "Isoform16958_185"; gene_id "Isoform16958_185.gene"; gene_name "Isoform16958_185";
chr1	Mandalorion	exon	171172482	171172568	.	-	.	transcript_id "Isoform16958_185"; gene_id "Isoform16958_185.gene"; gene_name "Isoform16958_185";
chr1	Mandalorion	CDS	171172482	171172568	.	-	.	transcript_id "Isoform16958_185"; gene_id "Isoform16958_185.gene"; gene_name "Isoform16958_185";
chr1	Mandalorion	exon	171173136	171173209	.	-	.	transcript_id "Isoform16958_185"; gene_id "Isoform16958_185.gene"; gene_name "Isoform16958_185";
chr1	Mandalorion	CDS	171173136	171173137	.	-	.	transcript_id "Isoform16958_185"; gene_id "Isoform16958_185.gene"; gene_name "Isoform16958_185";
chr1	Mandalorion	transcript	171169703	171173234	.	-	.	transcript_id "Isoform16960_63"; gene_id "Isoform16960_63.gene"; gene_name "Isoform16960_63";
chr1	Mandalorion	exon	171169703	171170365	.	-	.	transcript_id "Isoform16960_63"; gene_id "Isoform16960_63.gene"; gene_name "Isoform16960_63";
chr1	Mandalorion	CDS	171170102	171170365	.	-	.	transcript_id "Isoform16960_63"; gene_id "Isoform16960_63.gene"; gene_name "Isoform16960_63";
chr1	Mandalorion	stop_codon	171170099	171170101	.	-	.	transcript_id "Isoform16960_63"; gene_id "Isoform16960_63.gene"; gene_name "Isoform16960_63";
chr1	Mandalorion	exon	171171006	171171131	.	-	.	transcript_id "Isoform16960_63"; gene_id "Isoform16960_63.gene"; gene_name "Isoform16960_63";
chr1	Mandalorion	CDS	171171006	171171131	.	-	.	transcript_id "Isoform16960_63"; gene_id "Isoform16960_63.gene"; gene_name "Isoform16960_63";
chr1	Mandalorion	exon	171171262	171171395	.	-	.	transcript_id "Isoform16960_63"; gene_id "Isoform16960_63.gene"; gene_name "Isoform16960_63";
chr1	Mandalorion	CDS	171171262	171171395	.	-	.	transcript_id "Isoform16960_63"; gene_id "Isoform16960_63.gene"; gene_name "Isoform16960_63";
chr1	Mandalorion	exon	171171632	171171735	.	-	.	transcript_id "Isoform16960_63"; gene_id "Isoform16960_63.gene"; gene_name "Isoform16960_63";
chr1	Mandalorion	CDS	171171632	171171735	.	-	.	transcript_id "Isoform16960_63"; gene_id "Isoform16960_63.gene"; gene_name "Isoform16960_63";
chr1	Mandalorion	exon	171171856	171172107	.	-	.	transcript_id "Isoform16960_63"; gene_id "Isoform16960_63.gene"; gene_name "Isoform16960_63";
chr1	Mandalorion	CDS	171171856	171172107	.	-	.	transcript_id "Isoform16960_63"; gene_id "Isoform16960_63.gene"; gene_name "Isoform16960_63";
chr1	Mandalorion	exon	171172482	171172568	.	-	.	transcript_id "Isoform16960_63"; gene_id "Isoform16960_63.gene"; gene_name "Isoform16960_63";
chr1	Mandalorion	CDS	171172482	171172568	.	-	.	transcript_id "Isoform16960_63"; gene_id "Isoform16960_63.gene"; gene_name "Isoform16960_63";
chr1	Mandalorion	exon	171173136	171173234	.	-	.	transcript_id "Isoform16960_63"; gene_id "Isoform16960_63.gene"; gene_name "Isoform16960_63";
chr1	Mandalorion	CDS	171173136	171173137	.	-	.	transcript_id "Isoform16960_63"; gene_id "Isoform16960_63.gene"; gene_name "Isoform16960_63";
chr1	Mandalorion	transcript	171169812	171173191	.	-	.	transcript_id "Isoform16961_2468"; gene_id "Isoform16961_2468.gene"; gene_name "Isoform16961_2468";
chr1	Mandalorion	exon	171169812	171170365	.	-	.	transcript_id "Isoform16961_2468"; gene_id "Isoform16961_2468.gene"; gene_name "Isoform16961_2468";
chr1	Mandalorion	CDS	171170102	171170365	.	-	.	transcript_id "Isoform16961_2468"; gene_id "Isoform16961_2468.gene"; gene_name "Isoform16961_2468";
chr1	Mandalorion	stop_codon	171170099	171170101	.	-	.	transcript_id "Isoform16961_2468"; gene_id "Isoform16961_2468.gene"; gene_name "Isoform16961_2468";
chr1	Mandalorion	exon	171171006	171171131	.	-	.	transcript_id "Isoform16961_2468"; gene_id "Isoform16961_2468.gene"; gene_name "Isoform16961_2468";
chr1	Mandalorion	CDS	171171006	171171131	.	-	.	transcript_id "Isoform16961_2468"; gene_id "Isoform16961_2468.gene"; gene_name "Isoform16961_2468";
chr1	Mandalorion	exon	171171262	171171395	.	-	.	transcript_id "Isoform16961_2468"; gene_id "Isoform16961_2468.gene"; gene_name "Isoform16961_2468";
chr1	Mandalorion	CDS	171171262	171171395	.	-	.	transcript_id "Isoform16961_2468"; gene_id "Isoform16961_2468.gene"; gene_name "Isoform16961_2468";
chr1	Mandalorion	exon	171171632	171171735	.	-	.	transcript_id "Isoform16961_2468"; gene_id "Isoform16961_2468.gene"; gene_name "Isoform16961_2468";
chr1	Mandalorion	CDS	171171632	171171735	.	-	.	transcript_id "Isoform16961_2468"; gene_id "Isoform16961_2468.gene"; gene_name "Isoform16961_2468";
chr1	Mandalorion	exon	171171856	171172107	.	-	.	transcript_id "Isoform16961_2468"; gene_id "Isoform16961_2468.gene"; gene_name "Isoform16961_2468";
chr1	Mandalorion	CDS	171171856	171172107	.	-	.	transcript_id "Isoform16961_2468"; gene_id "Isoform16961_2468.gene"; gene_name "Isoform16961_2468";
chr1	Mandalorion	exon	171172482	171172568	.	-	.	transcript_id "Isoform16961_2468"; gene_id "Isoform16961_2468.gene"; gene_name "Isoform16961_2468";
chr1	Mandalorion	CDS	171172482	171172568	.	-	.	transcript_id "Isoform16961_2468"; gene_id "Isoform16961_2468.gene"; gene_name "Isoform16961_2468";
chr1	Mandalorion	exon	171173136	171173191	.	-	.	transcript_id "Isoform16961_2468"; gene_id "Isoform16961_2468.gene"; gene_name "Isoform16961_2468";
chr1	Mandalorion	CDS	171173136	171173137	.	-	.	transcript_id "Isoform16961_2468"; gene_id "Isoform16961_2468.gene"; gene_name "Isoform16961_2468";
chr1	Mandalorion	transcript	171131461	171156958	.	-	.	transcript_id "Isoform16970_5"; gene_id "Isoform16970_5.gene"; gene_name "Isoform16970_5";
chr1	Mandalorion	exon	171131461	171133135	.	-	.	transcript_id "Isoform16970_5"; gene_id "Isoform16970_5.gene"; gene_name "Isoform16970_5";
chr1	Mandalorion	start_codon	171133065	171133067	.	-	.	transcript_id "Isoform16970_5"; gene_id "Isoform16970_5.gene"; gene_name "Isoform16970_5";
chr1	Mandalorion	CDS	171132660	171133067	.	-	.	transcript_id "Isoform16970_5"; gene_id "Isoform16970_5.gene"; gene_name "Isoform16970_5";
chr1	Mandalorion	stop_codon	171132657	171132659	.	-	.	transcript_id "Isoform16970_5"; gene_id "Isoform16970_5.gene"; gene_name "Isoform16970_5";
chr1	Mandalorion	exon	171156851	171156958	.	-	.	transcript_id "Isoform16970_5"; gene_id "Isoform16970_5.gene"; gene_name "Isoform16970_5";
chr1	Mandalorion	transcript	170941507	170954521	.	+	.	transcript_id "Isoform16973_8"; gene_id "Isoform16973_8.gene"; gene_name "Isoform16973_8";
chr1	Mandalorion	exon	170941507	170941665	.	+	.	transcript_id "Isoform16973_8"; gene_id "Isoform16973_8.gene"; gene_name "Isoform16973_8";
chr1	Mandalorion	exon	170950615	170950762	.	+	.	transcript_id "Isoform16973_8"; gene_id "Isoform16973_8.gene"; gene_name "Isoform16973_8";
chr1	Mandalorion	start_codon	170950736	170950738	.	+	.	transcript_id "Isoform16973_8"; gene_id "Isoform16973_8.gene"; gene_name "Isoform16973_8";
chr1	Mandalorion	CDS	170950736	170950762	.	+	.	transcript_id "Isoform16973_8"; gene_id "Isoform16973_8.gene"; gene_name "Isoform16973_8";
chr1	Mandalorion	exon	170952603	170952665	.	+	.	transcript_id "Isoform16973_8"; gene_id "Isoform16973_8.gene"; gene_name "Isoform16973_8";
chr1	Mandalorion	CDS	170952603	170952665	.	+	.	transcript_id "Isoform16973_8"; gene_id "Isoform16973_8.gene"; gene_name "Isoform16973_8";
chr1	Mandalorion	exon	170952839	170952919	.	+	.	transcript_id "Isoform16973_8"; gene_id "Isoform16973_8.gene"; gene_name "Isoform16973_8";
chr1	Mandalorion	CDS	170952839	170952919	.	+	.	transcript_id "Isoform16973_8"; gene_id "Isoform16973_8.gene"; gene_name "Isoform16973_8";
chr1	Mandalorion	exon	170953603	170953779	.	+	.	transcript_id "Isoform16973_8"; gene_id "Isoform16973_8.gene"; gene_name "Isoform16973_8";
chr1	Mandalorion	CDS	170953603	170953779	.	+	.	transcript_id "Isoform16973_8"; gene_id "Isoform16973_8.gene"; gene_name "Isoform16973_8";
chr1	Mandalorion	exon	170954133	170954521	.	+	.	transcript_id "Isoform16973_8"; gene_id "Isoform16973_8.gene"; gene_name "Isoform16973_8";
chr1	Mandalorion	CDS	170954133	170954351	.	+	.	transcript_id "Isoform16973_8"; gene_id "Isoform16973_8.gene"; gene_name "Isoform16973_8";
chr1	Mandalorion	stop_codon	170954352	170954354	.	+	.	transcript_id "Isoform16973_8"; gene_id "Isoform16973_8.gene"; gene_name "Isoform16973_8";
chr1	Mandalorion	transcript	170941599	170954521	.	+	.	transcript_id "Isoform16974_11"; gene_id "Isoform16974_11.gene"; gene_name "Isoform16974_11";
chr1	Mandalorion	exon	170941599	170941665	.	+	.	transcript_id "Isoform16974_11"; gene_id "Isoform16974_11.gene"; gene_name "Isoform16974_11";
chr1	Mandalorion	exon	170950615	170950762	.	+	.	transcript_id "Isoform16974_11"; gene_id "Isoform16974_11.gene"; gene_name "Isoform16974_11";
chr1	Mandalorion	start_codon	170950736	170950738	.	+	.	transcript_id "Isoform16974_11"; gene_id "Isoform16974_11.gene"; gene_name "Isoform16974_11";
chr1	Mandalorion	CDS	170950736	170950762	.	+	.	transcript_id "Isoform16974_11"; gene_id "Isoform16974_11.gene"; gene_name "Isoform16974_11";
chr1	Mandalorion	exon	170952603	170952665	.	+	.	transcript_id "Isoform16974_11"; gene_id "Isoform16974_11.gene"; gene_name "Isoform16974_11";
chr1	Mandalorion	CDS	170952603	170952665	.	+	.	transcript_id "Isoform16974_11"; gene_id "Isoform16974_11.gene"; gene_name "Isoform16974_11";
chr1	Mandalorion	exon	170952839	170952919	.	+	.	transcript_id "Isoform16974_11"; gene_id "Isoform16974_11.gene"; gene_name "Isoform16974_11";
chr1	Mandalorion	CDS	170952839	170952919	.	+	.	transcript_id "Isoform16974_11"; gene_id "Isoform16974_11.gene"; gene_name "Isoform16974_11";
chr1	Mandalorion	exon	170953603	170953779	.	+	.	transcript_id "Isoform16974_11"; gene_id "Isoform16974_11.gene"; gene_name "Isoform16974_11";
chr1	Mandalorion	CDS	170953603	170953779	.	+	.	transcript_id "Isoform16974_11"; gene_id "Isoform16974_11.gene"; gene_name "Isoform16974_11";
chr1	Mandalorion	exon	170954133	170954521	.	+	.	transcript_id "Isoform16974_11"; gene_id "Isoform16974_11.gene"; gene_name "Isoform16974_11";
chr1	Mandalorion	CDS	170954133	170954351	.	+	.	transcript_id "Isoform16974_11"; gene_id "Isoform16974_11.gene"; gene_name "Isoform16974_11";
chr1	Mandalorion	stop_codon	170954352	170954354	.	+	.	transcript_id "Isoform16974_11"; gene_id "Isoform16974_11.gene"; gene_name "Isoform16974_11";
chr1	Mandalorion	transcript	170941438	170954519	.	+	.	transcript_id "Isoform16975_10"; gene_id "Isoform16975_10.gene"; gene_name "Isoform16975_10";
chr1	Mandalorion	exon	170941438	170941665	.	+	.	transcript_id "Isoform16975_10"; gene_id "Isoform16975_10.gene"; gene_name "Isoform16975_10";
chr1	Mandalorion	start_codon	170941507	170941509	.	+	.	transcript_id "Isoform16975_10"; gene_id "Isoform16975_10.gene"; gene_name "Isoform16975_10";
chr1	Mandalorion	CDS	170941507	170941665	.	+	.	transcript_id "Isoform16975_10"; gene_id "Isoform16975_10.gene"; gene_name "Isoform16975_10";
chr1	Mandalorion	exon	170952603	170952665	.	+	.	transcript_id "Isoform16975_10"; gene_id "Isoform16975_10.gene"; gene_name "Isoform16975_10";
chr1	Mandalorion	CDS	170952603	170952665	.	+	.	transcript_id "Isoform16975_10"; gene_id "Isoform16975_10.gene"; gene_name "Isoform16975_10";
chr1	Mandalorion	exon	170952839	170952919	.	+	.	transcript_id "Isoform16975_10"; gene_id "Isoform16975_10.gene"; gene_name "Isoform16975_10";
chr1	Mandalorion	CDS	170952839	170952919	.	+	.	transcript_id "Isoform16975_10"; gene_id "Isoform16975_10.gene"; gene_name "Isoform16975_10";
chr1	Mandalorion	exon	170953603	170953779	.	+	.	transcript_id "Isoform16975_10"; gene_id "Isoform16975_10.gene"; gene_name "Isoform16975_10";
chr1	Mandalorion	CDS	170953603	170953779	.	+	.	transcript_id "Isoform16975_10"; gene_id "Isoform16975_10.gene"; gene_name "Isoform16975_10";
chr1	Mandalorion	exon	170954133	170954519	.	+	.	transcript_id "Isoform16975_10"; gene_id "Isoform16975_10.gene"; gene_name "Isoform16975_10";
chr1	Mandalorion	CDS	170954133	170954351	.	+	.	transcript_id "Isoform16975_10"; gene_id "Isoform16975_10.gene"; gene_name "Isoform16975_10";
chr1	Mandalorion	stop_codon	170954352	170954354	.	+	.	transcript_id "Isoform16975_10"; gene_id "Isoform16975_10.gene"; gene_name "Isoform16975_10";
chr1	Mandalorion	transcript	170983089	170988691	.	+	.	transcript_id "Isoform16979_4"; gene_id "Isoform16979_4.gene"; gene_name "Isoform16979_4";
chr1	Mandalorion	exon	170983089	170983217	.	+	.	transcript_id "Isoform16979_4"; gene_id "Isoform16979_4.gene"; gene_name "Isoform16979_4";
chr1	Mandalorion	start_codon	170983151	170983153	.	+	.	transcript_id "Isoform16979_4"; gene_id "Isoform16979_4.gene"; gene_name "Isoform16979_4";
chr1	Mandalorion	CDS	170983151	170983217	.	+	.	transcript_id "Isoform16979_4"; gene_id "Isoform16979_4.gene"; gene_name "Isoform16979_4";
chr1	Mandalorion	exon	170985930	170986096	.	+	.	transcript_id "Isoform16979_4"; gene_id "Isoform16979_4.gene"; gene_name "Isoform16979_4";
chr1	Mandalorion	CDS	170985930	170986096	.	+	.	transcript_id "Isoform16979_4"; gene_id "Isoform16979_4.gene"; gene_name "Isoform16979_4";
chr1	Mandalorion	exon	170986322	170986535	.	+	.	transcript_id "Isoform16979_4"; gene_id "Isoform16979_4.gene"; gene_name "Isoform16979_4";
chr1	Mandalorion	CDS	170986322	170986535	.	+	.	transcript_id "Isoform16979_4"; gene_id "Isoform16979_4.gene"; gene_name "Isoform16979_4";
chr1	Mandalorion	exon	170987067	170987202	.	+	.	transcript_id "Isoform16979_4"; gene_id "Isoform16979_4.gene"; gene_name "Isoform16979_4";
chr1	Mandalorion	CDS	170987067	170987202	.	+	.	transcript_id "Isoform16979_4"; gene_id "Isoform16979_4.gene"; gene_name "Isoform16979_4";
chr1	Mandalorion	exon	170987343	170987403	.	+	.	transcript_id "Isoform16979_4"; gene_id "Isoform16979_4.gene"; gene_name "Isoform16979_4";
chr1	Mandalorion	CDS	170987343	170987403	.	+	.	transcript_id "Isoform16979_4"; gene_id "Isoform16979_4.gene"; gene_name "Isoform16979_4";
chr1	Mandalorion	exon	170987511	170988691	.	+	.	transcript_id "Isoform16979_4"; gene_id "Isoform16979_4.gene"; gene_name "Isoform16979_4";
chr1	Mandalorion	CDS	170987511	170987609	.	+	.	transcript_id "Isoform16979_4"; gene_id "Isoform16979_4.gene"; gene_name "Isoform16979_4";
chr1	Mandalorion	stop_codon	170987610	170987612	.	+	.	transcript_id "Isoform16979_4"; gene_id "Isoform16979_4.gene"; gene_name "Isoform16979_4";
chr1	Mandalorion	transcript	24035026	24044713	.	-	.	transcript_id "Isoform1697_2066"; gene_id "Isoform1697_2066.gene"; gene_name "Isoform1697_2066";
chr1	Mandalorion	exon	24035026	24035441	.	-	.	transcript_id "Isoform1697_2066"; gene_id "Isoform1697_2066.gene"; gene_name "Isoform1697_2066";
chr1	Mandalorion	CDS	24035335	24035441	.	-	.	transcript_id "Isoform1697_2066"; gene_id "Isoform1697_2066.gene"; gene_name "Isoform1697_2066";
chr1	Mandalorion	stop_codon	24035332	24035334	.	-	.	transcript_id "Isoform1697_2066"; gene_id "Isoform1697_2066.gene"; gene_name "Isoform1697_2066";
chr1	Mandalorion	exon	24042238	24042387	.	-	.	transcript_id "Isoform1697_2066"; gene_id "Isoform1697_2066.gene"; gene_name "Isoform1697_2066";
chr1	Mandalorion	CDS	24042238	24042387	.	-	.	transcript_id "Isoform1697_2066"; gene_id "Isoform1697_2066.gene"; gene_name "Isoform1697_2066";
chr1	Mandalorion	exon	24044627	24044713	.	-	.	transcript_id "Isoform1697_2066"; gene_id "Isoform1697_2066.gene"; gene_name "Isoform1697_2066";
chr1	Mandalorion	start_codon	24044679	24044681	.	-	.	transcript_id "Isoform1697_2066"; gene_id "Isoform1697_2066.gene"; gene_name "Isoform1697_2066";
chr1	Mandalorion	CDS	24044627	24044681	.	-	.	transcript_id "Isoform1697_2066"; gene_id "Isoform1697_2066.gene"; gene_name "Isoform1697_2066";
chr1	Mandalorion	transcript	170987137	170988691	.	+	.	transcript_id "Isoform16980_5"; gene_id "Isoform16980_5.gene"; gene_name "Isoform16980_5";
chr1	Mandalorion	exon	170987137	170987202	.	+	.	transcript_id "Isoform16980_5"; gene_id "Isoform16980_5.gene"; gene_name "Isoform16980_5";
chr1	Mandalorion	exon	170987343	170987403	.	+	.	transcript_id "Isoform16980_5"; gene_id "Isoform16980_5.gene"; gene_name "Isoform16980_5";
chr1	Mandalorion	exon	170987511	170988691	.	+	.	transcript_id "Isoform16980_5"; gene_id "Isoform16980_5.gene"; gene_name "Isoform16980_5";
chr1	Mandalorion	transcript	171041590	171046414	.	+	.	transcript_id "Isoform16994_390"; gene_id "Isoform16994_390.gene"; gene_name "Isoform16994_390";
chr1	Mandalorion	exon	171041590	171041742	.	+	.	transcript_id "Isoform16994_390"; gene_id "Isoform16994_390.gene"; gene_name "Isoform16994_390";
chr1	Mandalorion	exon	171041912	171042054	.	+	.	transcript_id "Isoform16994_390"; gene_id "Isoform16994_390.gene"; gene_name "Isoform16994_390";
chr1	Mandalorion	start_codon	171041918	171041920	.	+	.	transcript_id "Isoform16994_390"; gene_id "Isoform16994_390.gene"; gene_name "Isoform16994_390";
chr1	Mandalorion	CDS	171041918	171042054	.	+	.	transcript_id "Isoform16994_390"; gene_id "Isoform16994_390.gene"; gene_name "Isoform16994_390";
chr1	Mandalorion	exon	171042513	171042643	.	+	.	transcript_id "Isoform16994_390"; gene_id "Isoform16994_390.gene"; gene_name "Isoform16994_390";
chr1	Mandalorion	CDS	171042513	171042643	.	+	.	transcript_id "Isoform16994_390"; gene_id "Isoform16994_390.gene"; gene_name "Isoform16994_390";
chr1	Mandalorion	exon	171043948	171044117	.	+	.	transcript_id "Isoform16994_390"; gene_id "Isoform16994_390.gene"; gene_name "Isoform16994_390";
chr1	Mandalorion	CDS	171043948	171044117	.	+	.	transcript_id "Isoform16994_390"; gene_id "Isoform16994_390.gene"; gene_name "Isoform16994_390";
chr1	Mandalorion	exon	171044315	171044454	.	+	.	transcript_id "Isoform16994_390"; gene_id "Isoform16994_390.gene"; gene_name "Isoform16994_390";
chr1	Mandalorion	CDS	171044315	171044454	.	+	.	transcript_id "Isoform16994_390"; gene_id "Isoform16994_390.gene"; gene_name "Isoform16994_390";
chr1	Mandalorion	exon	171044645	171046414	.	+	.	transcript_id "Isoform16994_390"; gene_id "Isoform16994_390.gene"; gene_name "Isoform16994_390";
chr1	Mandalorion	CDS	171044645	171044831	.	+	.	transcript_id "Isoform16994_390"; gene_id "Isoform16994_390.gene"; gene_name "Isoform16994_390";
chr1	Mandalorion	stop_codon	171044832	171044834	.	+	.	transcript_id "Isoform16994_390"; gene_id "Isoform16994_390.gene"; gene_name "Isoform16994_390";
chr1	Mandalorion	transcript	171041590	171046414	.	+	.	transcript_id "Isoform17006_88"; gene_id "Isoform17006_88.gene"; gene_name "Isoform17006_88";
chr1	Mandalorion	exon	171041590	171041742	.	+	.	transcript_id "Isoform17006_88"; gene_id "Isoform17006_88.gene"; gene_name "Isoform17006_88";
chr1	Mandalorion	exon	171041912	171042054	.	+	.	transcript_id "Isoform17006_88"; gene_id "Isoform17006_88.gene"; gene_name "Isoform17006_88";
chr1	Mandalorion	start_codon	171041918	171041920	.	+	.	transcript_id "Isoform17006_88"; gene_id "Isoform17006_88.gene"; gene_name "Isoform17006_88";
chr1	Mandalorion	CDS	171041918	171042054	.	+	.	transcript_id "Isoform17006_88"; gene_id "Isoform17006_88.gene"; gene_name "Isoform17006_88";
chr1	Mandalorion	exon	171042513	171042643	.	+	.	transcript_id "Isoform17006_88"; gene_id "Isoform17006_88.gene"; gene_name "Isoform17006_88";
chr1	Mandalorion	CDS	171042513	171042643	.	+	.	transcript_id "Isoform17006_88"; gene_id "Isoform17006_88.gene"; gene_name "Isoform17006_88";
chr1	Mandalorion	exon	171043948	171044117	.	+	.	transcript_id "Isoform17006_88"; gene_id "Isoform17006_88.gene"; gene_name "Isoform17006_88";
chr1	Mandalorion	CDS	171043948	171044117	.	+	.	transcript_id "Isoform17006_88"; gene_id "Isoform17006_88.gene"; gene_name "Isoform17006_88";
chr1	Mandalorion	exon	171044315	171044454	.	+	.	transcript_id "Isoform17006_88"; gene_id "Isoform17006_88.gene"; gene_name "Isoform17006_88";
chr1	Mandalorion	CDS	171044315	171044454	.	+	.	transcript_id "Isoform17006_88"; gene_id "Isoform17006_88.gene"; gene_name "Isoform17006_88";
chr1	Mandalorion	exon	171044645	171044790	.	+	.	transcript_id "Isoform17006_88"; gene_id "Isoform17006_88.gene"; gene_name "Isoform17006_88";
chr1	Mandalorion	CDS	171044645	171044790	.	+	.	transcript_id "Isoform17006_88"; gene_id "Isoform17006_88.gene"; gene_name "Isoform17006_88";
chr1	Mandalorion	exon	171044883	171046414	.	+	.	transcript_id "Isoform17006_88"; gene_id "Isoform17006_88.gene"; gene_name "Isoform17006_88";
chr1	Mandalorion	CDS	171044883	171045064	.	+	.	transcript_id "Isoform17006_88"; gene_id "Isoform17006_88.gene"; gene_name "Isoform17006_88";
chr1	Mandalorion	stop_codon	171045065	171045067	.	+	.	transcript_id "Isoform17006_88"; gene_id "Isoform17006_88.gene"; gene_name "Isoform17006_88";
chr1	Mandalorion	transcript	171041555	171046414	.	+	.	transcript_id "Isoform17021_828"; gene_id "Isoform17021_828.gene"; gene_name "Isoform17021_828";
chr1	Mandalorion	exon	171041555	171041742	.	+	.	transcript_id "Isoform17021_828"; gene_id "Isoform17021_828.gene"; gene_name "Isoform17021_828";
chr1	Mandalorion	exon	171041912	171042054	.	+	.	transcript_id "Isoform17021_828"; gene_id "Isoform17021_828.gene"; gene_name "Isoform17021_828";
chr1	Mandalorion	start_codon	171041918	171041920	.	+	.	transcript_id "Isoform17021_828"; gene_id "Isoform17021_828.gene"; gene_name "Isoform17021_828";
chr1	Mandalorion	CDS	171041918	171042054	.	+	.	transcript_id "Isoform17021_828"; gene_id "Isoform17021_828.gene"; gene_name "Isoform17021_828";
chr1	Mandalorion	exon	171042513	171042643	.	+	.	transcript_id "Isoform17021_828"; gene_id "Isoform17021_828.gene"; gene_name "Isoform17021_828";
chr1	Mandalorion	CDS	171042513	171042643	.	+	.	transcript_id "Isoform17021_828"; gene_id "Isoform17021_828.gene"; gene_name "Isoform17021_828";
chr1	Mandalorion	exon	171043948	171044117	.	+	.	transcript_id "Isoform17021_828"; gene_id "Isoform17021_828.gene"; gene_name "Isoform17021_828";
chr1	Mandalorion	CDS	171043948	171044117	.	+	.	transcript_id "Isoform17021_828"; gene_id "Isoform17021_828.gene"; gene_name "Isoform17021_828";
chr1	Mandalorion	exon	171044315	171044454	.	+	.	transcript_id "Isoform17021_828"; gene_id "Isoform17021_828.gene"; gene_name "Isoform17021_828";
chr1	Mandalorion	CDS	171044315	171044454	.	+	.	transcript_id "Isoform17021_828"; gene_id "Isoform17021_828.gene"; gene_name "Isoform17021_828";
chr1	Mandalorion	exon	171044645	171044790	.	+	.	transcript_id "Isoform17021_828"; gene_id "Isoform17021_828.gene"; gene_name "Isoform17021_828";
chr1	Mandalorion	CDS	171044645	171044790	.	+	.	transcript_id "Isoform17021_828"; gene_id "Isoform17021_828.gene"; gene_name "Isoform17021_828";
chr1	Mandalorion	exon	171044883	171044999	.	+	.	transcript_id "Isoform17021_828"; gene_id "Isoform17021_828.gene"; gene_name "Isoform17021_828";
chr1	Mandalorion	CDS	171044883	171044999	.	+	.	transcript_id "Isoform17021_828"; gene_id "Isoform17021_828.gene"; gene_name "Isoform17021_828";
chr1	Mandalorion	exon	171045195	171045300	.	+	.	transcript_id "Isoform17021_828"; gene_id "Isoform17021_828.gene"; gene_name "Isoform17021_828";
chr1	Mandalorion	CDS	171045195	171045300	.	+	.	transcript_id "Isoform17021_828"; gene_id "Isoform17021_828.gene"; gene_name "Isoform17021_828";
chr1	Mandalorion	exon	171046158	171046414	.	+	.	transcript_id "Isoform17021_828"; gene_id "Isoform17021_828.gene"; gene_name "Isoform17021_828";
chr1	Mandalorion	CDS	171046158	171046284	.	+	.	transcript_id "Isoform17021_828"; gene_id "Isoform17021_828.gene"; gene_name "Isoform17021_828";
chr1	Mandalorion	stop_codon	171046285	171046287	.	+	.	transcript_id "Isoform17021_828"; gene_id "Isoform17021_828.gene"; gene_name "Isoform17021_828";
chr1	Mandalorion	transcript	171041559	171048265	.	+	.	transcript_id "Isoform17022_108"; gene_id "Isoform17022_108.gene"; gene_name "Isoform17022_108";
chr1	Mandalorion	exon	171041559	171041742	.	+	.	transcript_id "Isoform17022_108"; gene_id "Isoform17022_108.gene"; gene_name "Isoform17022_108";
chr1	Mandalorion	exon	171041912	171042054	.	+	.	transcript_id "Isoform17022_108"; gene_id "Isoform17022_108.gene"; gene_name "Isoform17022_108";
chr1	Mandalorion	start_codon	171041918	171041920	.	+	.	transcript_id "Isoform17022_108"; gene_id "Isoform17022_108.gene"; gene_name "Isoform17022_108";
chr1	Mandalorion	CDS	171041918	171042054	.	+	.	transcript_id "Isoform17022_108"; gene_id "Isoform17022_108.gene"; gene_name "Isoform17022_108";
chr1	Mandalorion	exon	171042513	171042643	.	+	.	transcript_id "Isoform17022_108"; gene_id "Isoform17022_108.gene"; gene_name "Isoform17022_108";
chr1	Mandalorion	CDS	171042513	171042643	.	+	.	transcript_id "Isoform17022_108"; gene_id "Isoform17022_108.gene"; gene_name "Isoform17022_108";
chr1	Mandalorion	exon	171043948	171044117	.	+	.	transcript_id "Isoform17022_108"; gene_id "Isoform17022_108.gene"; gene_name "Isoform17022_108";
chr1	Mandalorion	CDS	171043948	171044117	.	+	.	transcript_id "Isoform17022_108"; gene_id "Isoform17022_108.gene"; gene_name "Isoform17022_108";
chr1	Mandalorion	exon	171044315	171044454	.	+	.	transcript_id "Isoform17022_108"; gene_id "Isoform17022_108.gene"; gene_name "Isoform17022_108";
chr1	Mandalorion	CDS	171044315	171044454	.	+	.	transcript_id "Isoform17022_108"; gene_id "Isoform17022_108.gene"; gene_name "Isoform17022_108";
chr1	Mandalorion	exon	171044645	171044790	.	+	.	transcript_id "Isoform17022_108"; gene_id "Isoform17022_108.gene"; gene_name "Isoform17022_108";
chr1	Mandalorion	CDS	171044645	171044790	.	+	.	transcript_id "Isoform17022_108"; gene_id "Isoform17022_108.gene"; gene_name "Isoform17022_108";
chr1	Mandalorion	exon	171044883	171044999	.	+	.	transcript_id "Isoform17022_108"; gene_id "Isoform17022_108.gene"; gene_name "Isoform17022_108";
chr1	Mandalorion	CDS	171044883	171044999	.	+	.	transcript_id "Isoform17022_108"; gene_id "Isoform17022_108.gene"; gene_name "Isoform17022_108";
chr1	Mandalorion	exon	171045195	171045300	.	+	.	transcript_id "Isoform17022_108"; gene_id "Isoform17022_108.gene"; gene_name "Isoform17022_108";
chr1	Mandalorion	CDS	171045195	171045300	.	+	.	transcript_id "Isoform17022_108"; gene_id "Isoform17022_108.gene"; gene_name "Isoform17022_108";
chr1	Mandalorion	exon	171046158	171048265	.	+	.	transcript_id "Isoform17022_108"; gene_id "Isoform17022_108.gene"; gene_name "Isoform17022_108";
chr1	Mandalorion	CDS	171046158	171046284	.	+	.	transcript_id "Isoform17022_108"; gene_id "Isoform17022_108.gene"; gene_name "Isoform17022_108";
chr1	Mandalorion	stop_codon	171046285	171046287	.	+	.	transcript_id "Isoform17022_108"; gene_id "Isoform17022_108.gene"; gene_name "Isoform17022_108";
chr1	Mandalorion	transcript	171041590	171046414	.	+	.	transcript_id "Isoform17024_1374"; gene_id "Isoform17024_1374.gene"; gene_name "Isoform17024_1374";
chr1	Mandalorion	exon	171041590	171041742	.	+	.	transcript_id "Isoform17024_1374"; gene_id "Isoform17024_1374.gene"; gene_name "Isoform17024_1374";
chr1	Mandalorion	exon	171041912	171042054	.	+	.	transcript_id "Isoform17024_1374"; gene_id "Isoform17024_1374.gene"; gene_name "Isoform17024_1374";
chr1	Mandalorion	start_codon	171041918	171041920	.	+	.	transcript_id "Isoform17024_1374"; gene_id "Isoform17024_1374.gene"; gene_name "Isoform17024_1374";
chr1	Mandalorion	CDS	171041918	171042054	.	+	.	transcript_id "Isoform17024_1374"; gene_id "Isoform17024_1374.gene"; gene_name "Isoform17024_1374";
chr1	Mandalorion	exon	171042513	171042643	.	+	.	transcript_id "Isoform17024_1374"; gene_id "Isoform17024_1374.gene"; gene_name "Isoform17024_1374";
chr1	Mandalorion	CDS	171042513	171042643	.	+	.	transcript_id "Isoform17024_1374"; gene_id "Isoform17024_1374.gene"; gene_name "Isoform17024_1374";
chr1	Mandalorion	exon	171043948	171044117	.	+	.	transcript_id "Isoform17024_1374"; gene_id "Isoform17024_1374.gene"; gene_name "Isoform17024_1374";
chr1	Mandalorion	CDS	171043948	171044117	.	+	.	transcript_id "Isoform17024_1374"; gene_id "Isoform17024_1374.gene"; gene_name "Isoform17024_1374";
chr1	Mandalorion	exon	171044315	171044454	.	+	.	transcript_id "Isoform17024_1374"; gene_id "Isoform17024_1374.gene"; gene_name "Isoform17024_1374";
chr1	Mandalorion	CDS	171044315	171044454	.	+	.	transcript_id "Isoform17024_1374"; gene_id "Isoform17024_1374.gene"; gene_name "Isoform17024_1374";
chr1	Mandalorion	exon	171044645	171044790	.	+	.	transcript_id "Isoform17024_1374"; gene_id "Isoform17024_1374.gene"; gene_name "Isoform17024_1374";
chr1	Mandalorion	CDS	171044645	171044790	.	+	.	transcript_id "Isoform17024_1374"; gene_id "Isoform17024_1374.gene"; gene_name "Isoform17024_1374";
chr1	Mandalorion	exon	171044883	171044999	.	+	.	transcript_id "Isoform17024_1374"; gene_id "Isoform17024_1374.gene"; gene_name "Isoform17024_1374";
chr1	Mandalorion	CDS	171044883	171044999	.	+	.	transcript_id "Isoform17024_1374"; gene_id "Isoform17024_1374.gene"; gene_name "Isoform17024_1374";
chr1	Mandalorion	exon	171045195	171045300	.	+	.	transcript_id "Isoform17024_1374"; gene_id "Isoform17024_1374.gene"; gene_name "Isoform17024_1374";
chr1	Mandalorion	CDS	171045195	171045300	.	+	.	transcript_id "Isoform17024_1374"; gene_id "Isoform17024_1374.gene"; gene_name "Isoform17024_1374";
chr1	Mandalorion	exon	171046158	171046414	.	+	.	transcript_id "Isoform17024_1374"; gene_id "Isoform17024_1374.gene"; gene_name "Isoform17024_1374";
chr1	Mandalorion	CDS	171046158	171046284	.	+	.	transcript_id "Isoform17024_1374"; gene_id "Isoform17024_1374.gene"; gene_name "Isoform17024_1374";
chr1	Mandalorion	stop_codon	171046285	171046287	.	+	.	transcript_id "Isoform17024_1374"; gene_id "Isoform17024_1374.gene"; gene_name "Isoform17024_1374";
chr1	Mandalorion	transcript	171041590	171048265	.	+	.	transcript_id "Isoform17025_300"; gene_id "Isoform17025_300.gene"; gene_name "Isoform17025_300";
chr1	Mandalorion	exon	171041590	171041742	.	+	.	transcript_id "Isoform17025_300"; gene_id "Isoform17025_300.gene"; gene_name "Isoform17025_300";
chr1	Mandalorion	exon	171041912	171042054	.	+	.	transcript_id "Isoform17025_300"; gene_id "Isoform17025_300.gene"; gene_name "Isoform17025_300";
chr1	Mandalorion	start_codon	171041918	171041920	.	+	.	transcript_id "Isoform17025_300"; gene_id "Isoform17025_300.gene"; gene_name "Isoform17025_300";
chr1	Mandalorion	CDS	171041918	171042054	.	+	.	transcript_id "Isoform17025_300"; gene_id "Isoform17025_300.gene"; gene_name "Isoform17025_300";
chr1	Mandalorion	exon	171042513	171042643	.	+	.	transcript_id "Isoform17025_300"; gene_id "Isoform17025_300.gene"; gene_name "Isoform17025_300";
chr1	Mandalorion	CDS	171042513	171042643	.	+	.	transcript_id "Isoform17025_300"; gene_id "Isoform17025_300.gene"; gene_name "Isoform17025_300";
chr1	Mandalorion	exon	171043948	171044117	.	+	.	transcript_id "Isoform17025_300"; gene_id "Isoform17025_300.gene"; gene_name "Isoform17025_300";
chr1	Mandalorion	CDS	171043948	171044117	.	+	.	transcript_id "Isoform17025_300"; gene_id "Isoform17025_300.gene"; gene_name "Isoform17025_300";
chr1	Mandalorion	exon	171044315	171044454	.	+	.	transcript_id "Isoform17025_300"; gene_id "Isoform17025_300.gene"; gene_name "Isoform17025_300";
chr1	Mandalorion	CDS	171044315	171044454	.	+	.	transcript_id "Isoform17025_300"; gene_id "Isoform17025_300.gene"; gene_name "Isoform17025_300";
chr1	Mandalorion	exon	171044645	171044790	.	+	.	transcript_id "Isoform17025_300"; gene_id "Isoform17025_300.gene"; gene_name "Isoform17025_300";
chr1	Mandalorion	CDS	171044645	171044790	.	+	.	transcript_id "Isoform17025_300"; gene_id "Isoform17025_300.gene"; gene_name "Isoform17025_300";
chr1	Mandalorion	exon	171044883	171044999	.	+	.	transcript_id "Isoform17025_300"; gene_id "Isoform17025_300.gene"; gene_name "Isoform17025_300";
chr1	Mandalorion	CDS	171044883	171044999	.	+	.	transcript_id "Isoform17025_300"; gene_id "Isoform17025_300.gene"; gene_name "Isoform17025_300";
chr1	Mandalorion	exon	171045195	171045300	.	+	.	transcript_id "Isoform17025_300"; gene_id "Isoform17025_300.gene"; gene_name "Isoform17025_300";
chr1	Mandalorion	CDS	171045195	171045300	.	+	.	transcript_id "Isoform17025_300"; gene_id "Isoform17025_300.gene"; gene_name "Isoform17025_300";
chr1	Mandalorion	exon	171046158	171048265	.	+	.	transcript_id "Isoform17025_300"; gene_id "Isoform17025_300.gene"; gene_name "Isoform17025_300";
chr1	Mandalorion	CDS	171046158	171046284	.	+	.	transcript_id "Isoform17025_300"; gene_id "Isoform17025_300.gene"; gene_name "Isoform17025_300";
chr1	Mandalorion	stop_codon	171046285	171046287	.	+	.	transcript_id "Isoform17025_300"; gene_id "Isoform17025_300.gene"; gene_name "Isoform17025_300";
chr1	Mandalorion	transcript	171041590	171046414	.	+	.	transcript_id "Isoform17032_435"; gene_id "Isoform17032_435.gene"; gene_name "Isoform17032_435";
chr1	Mandalorion	exon	171041590	171041742	.	+	.	transcript_id "Isoform17032_435"; gene_id "Isoform17032_435.gene"; gene_name "Isoform17032_435";
chr1	Mandalorion	exon	171041912	171042054	.	+	.	transcript_id "Isoform17032_435"; gene_id "Isoform17032_435.gene"; gene_name "Isoform17032_435";
chr1	Mandalorion	start_codon	171041918	171041920	.	+	.	transcript_id "Isoform17032_435"; gene_id "Isoform17032_435.gene"; gene_name "Isoform17032_435";
chr1	Mandalorion	CDS	171041918	171042054	.	+	.	transcript_id "Isoform17032_435"; gene_id "Isoform17032_435.gene"; gene_name "Isoform17032_435";
chr1	Mandalorion	exon	171042513	171042643	.	+	.	transcript_id "Isoform17032_435"; gene_id "Isoform17032_435.gene"; gene_name "Isoform17032_435";
chr1	Mandalorion	CDS	171042513	171042643	.	+	.	transcript_id "Isoform17032_435"; gene_id "Isoform17032_435.gene"; gene_name "Isoform17032_435";
chr1	Mandalorion	exon	171043948	171044117	.	+	.	transcript_id "Isoform17032_435"; gene_id "Isoform17032_435.gene"; gene_name "Isoform17032_435";
chr1	Mandalorion	CDS	171043948	171044117	.	+	.	transcript_id "Isoform17032_435"; gene_id "Isoform17032_435.gene"; gene_name "Isoform17032_435";
chr1	Mandalorion	exon	171044315	171044454	.	+	.	transcript_id "Isoform17032_435"; gene_id "Isoform17032_435.gene"; gene_name "Isoform17032_435";
chr1	Mandalorion	CDS	171044315	171044454	.	+	.	transcript_id "Isoform17032_435"; gene_id "Isoform17032_435.gene"; gene_name "Isoform17032_435";
chr1	Mandalorion	exon	171044645	171044790	.	+	.	transcript_id "Isoform17032_435"; gene_id "Isoform17032_435.gene"; gene_name "Isoform17032_435";
chr1	Mandalorion	CDS	171044645	171044790	.	+	.	transcript_id "Isoform17032_435"; gene_id "Isoform17032_435.gene"; gene_name "Isoform17032_435";
chr1	Mandalorion	exon	171044883	171044999	.	+	.	transcript_id "Isoform17032_435"; gene_id "Isoform17032_435.gene"; gene_name "Isoform17032_435";
chr1	Mandalorion	CDS	171044883	171044999	.	+	.	transcript_id "Isoform17032_435"; gene_id "Isoform17032_435.gene"; gene_name "Isoform17032_435";
chr1	Mandalorion	exon	171046158	171046414	.	+	.	transcript_id "Isoform17032_435"; gene_id "Isoform17032_435.gene"; gene_name "Isoform17032_435";
chr1	Mandalorion	CDS	171046158	171046174	.	+	.	transcript_id "Isoform17032_435"; gene_id "Isoform17032_435.gene"; gene_name "Isoform17032_435";
chr1	Mandalorion	stop_codon	171046175	171046177	.	+	.	transcript_id "Isoform17032_435"; gene_id "Isoform17032_435.gene"; gene_name "Isoform17032_435";
chr1	Mandalorion	transcript	171041590	171048265	.	+	.	transcript_id "Isoform17034_190"; gene_id "Isoform17034_190.gene"; gene_name "Isoform17034_190";
chr1	Mandalorion	exon	171041590	171041742	.	+	.	transcript_id "Isoform17034_190"; gene_id "Isoform17034_190.gene"; gene_name "Isoform17034_190";
chr1	Mandalorion	exon	171041912	171042054	.	+	.	transcript_id "Isoform17034_190"; gene_id "Isoform17034_190.gene"; gene_name "Isoform17034_190";
chr1	Mandalorion	start_codon	171041918	171041920	.	+	.	transcript_id "Isoform17034_190"; gene_id "Isoform17034_190.gene"; gene_name "Isoform17034_190";
chr1	Mandalorion	CDS	171041918	171042054	.	+	.	transcript_id "Isoform17034_190"; gene_id "Isoform17034_190.gene"; gene_name "Isoform17034_190";
chr1	Mandalorion	exon	171042513	171042643	.	+	.	transcript_id "Isoform17034_190"; gene_id "Isoform17034_190.gene"; gene_name "Isoform17034_190";
chr1	Mandalorion	CDS	171042513	171042643	.	+	.	transcript_id "Isoform17034_190"; gene_id "Isoform17034_190.gene"; gene_name "Isoform17034_190";
chr1	Mandalorion	exon	171043948	171044117	.	+	.	transcript_id "Isoform17034_190"; gene_id "Isoform17034_190.gene"; gene_name "Isoform17034_190";
chr1	Mandalorion	CDS	171043948	171044117	.	+	.	transcript_id "Isoform17034_190"; gene_id "Isoform17034_190.gene"; gene_name "Isoform17034_190";
chr1	Mandalorion	exon	171044315	171044454	.	+	.	transcript_id "Isoform17034_190"; gene_id "Isoform17034_190.gene"; gene_name "Isoform17034_190";
chr1	Mandalorion	CDS	171044315	171044454	.	+	.	transcript_id "Isoform17034_190"; gene_id "Isoform17034_190.gene"; gene_name "Isoform17034_190";
chr1	Mandalorion	exon	171044645	171044790	.	+	.	transcript_id "Isoform17034_190"; gene_id "Isoform17034_190.gene"; gene_name "Isoform17034_190";
chr1	Mandalorion	CDS	171044645	171044790	.	+	.	transcript_id "Isoform17034_190"; gene_id "Isoform17034_190.gene"; gene_name "Isoform17034_190";
chr1	Mandalorion	exon	171044883	171044999	.	+	.	transcript_id "Isoform17034_190"; gene_id "Isoform17034_190.gene"; gene_name "Isoform17034_190";
chr1	Mandalorion	CDS	171044883	171044999	.	+	.	transcript_id "Isoform17034_190"; gene_id "Isoform17034_190.gene"; gene_name "Isoform17034_190";
chr1	Mandalorion	exon	171046158	171048265	.	+	.	transcript_id "Isoform17034_190"; gene_id "Isoform17034_190.gene"; gene_name "Isoform17034_190";
chr1	Mandalorion	CDS	171046158	171046174	.	+	.	transcript_id "Isoform17034_190"; gene_id "Isoform17034_190.gene"; gene_name "Isoform17034_190";
chr1	Mandalorion	stop_codon	171046175	171046177	.	+	.	transcript_id "Isoform17034_190"; gene_id "Isoform17034_190.gene"; gene_name "Isoform17034_190";
chr1	Mandalorion	transcript	171041590	171046414	.	+	.	transcript_id "Isoform17050_276"; gene_id "Isoform17050_276.gene"; gene_name "Isoform17050_276";
chr1	Mandalorion	exon	171041590	171041742	.	+	.	transcript_id "Isoform17050_276"; gene_id "Isoform17050_276.gene"; gene_name "Isoform17050_276";
chr1	Mandalorion	exon	171041912	171042054	.	+	.	transcript_id "Isoform17050_276"; gene_id "Isoform17050_276.gene"; gene_name "Isoform17050_276";
chr1	Mandalorion	start_codon	171041918	171041920	.	+	.	transcript_id "Isoform17050_276"; gene_id "Isoform17050_276.gene"; gene_name "Isoform17050_276";
chr1	Mandalorion	CDS	171041918	171042054	.	+	.	transcript_id "Isoform17050_276"; gene_id "Isoform17050_276.gene"; gene_name "Isoform17050_276";
chr1	Mandalorion	exon	171042513	171042643	.	+	.	transcript_id "Isoform17050_276"; gene_id "Isoform17050_276.gene"; gene_name "Isoform17050_276";
chr1	Mandalorion	CDS	171042513	171042643	.	+	.	transcript_id "Isoform17050_276"; gene_id "Isoform17050_276.gene"; gene_name "Isoform17050_276";
chr1	Mandalorion	exon	171043948	171044117	.	+	.	transcript_id "Isoform17050_276"; gene_id "Isoform17050_276.gene"; gene_name "Isoform17050_276";
chr1	Mandalorion	CDS	171043948	171044117	.	+	.	transcript_id "Isoform17050_276"; gene_id "Isoform17050_276.gene"; gene_name "Isoform17050_276";
chr1	Mandalorion	exon	171044315	171044454	.	+	.	transcript_id "Isoform17050_276"; gene_id "Isoform17050_276.gene"; gene_name "Isoform17050_276";
chr1	Mandalorion	CDS	171044315	171044454	.	+	.	transcript_id "Isoform17050_276"; gene_id "Isoform17050_276.gene"; gene_name "Isoform17050_276";
chr1	Mandalorion	exon	171044645	171044790	.	+	.	transcript_id "Isoform17050_276"; gene_id "Isoform17050_276.gene"; gene_name "Isoform17050_276";
chr1	Mandalorion	CDS	171044645	171044790	.	+	.	transcript_id "Isoform17050_276"; gene_id "Isoform17050_276.gene"; gene_name "Isoform17050_276";
chr1	Mandalorion	exon	171044886	171044999	.	+	.	transcript_id "Isoform17050_276"; gene_id "Isoform17050_276.gene"; gene_name "Isoform17050_276";
chr1	Mandalorion	CDS	171044886	171044999	.	+	.	transcript_id "Isoform17050_276"; gene_id "Isoform17050_276.gene"; gene_name "Isoform17050_276";
chr1	Mandalorion	exon	171045195	171045300	.	+	.	transcript_id "Isoform17050_276"; gene_id "Isoform17050_276.gene"; gene_name "Isoform17050_276";
chr1	Mandalorion	CDS	171045195	171045300	.	+	.	transcript_id "Isoform17050_276"; gene_id "Isoform17050_276.gene"; gene_name "Isoform17050_276";
chr1	Mandalorion	exon	171046158	171046414	.	+	.	transcript_id "Isoform17050_276"; gene_id "Isoform17050_276.gene"; gene_name "Isoform17050_276";
chr1	Mandalorion	CDS	171046158	171046284	.	+	.	transcript_id "Isoform17050_276"; gene_id "Isoform17050_276.gene"; gene_name "Isoform17050_276";
chr1	Mandalorion	stop_codon	171046285	171046287	.	+	.	transcript_id "Isoform17050_276"; gene_id "Isoform17050_276.gene"; gene_name "Isoform17050_276";
chr1	Mandalorion	transcript	171041559	171046414	.	+	.	transcript_id "Isoform17068_83"; gene_id "Isoform17068_83.gene"; gene_name "Isoform17068_83";
chr1	Mandalorion	exon	171041559	171041742	.	+	.	transcript_id "Isoform17068_83"; gene_id "Isoform17068_83.gene"; gene_name "Isoform17068_83";
chr1	Mandalorion	exon	171041912	171042054	.	+	.	transcript_id "Isoform17068_83"; gene_id "Isoform17068_83.gene"; gene_name "Isoform17068_83";
chr1	Mandalorion	start_codon	171041918	171041920	.	+	.	transcript_id "Isoform17068_83"; gene_id "Isoform17068_83.gene"; gene_name "Isoform17068_83";
chr1	Mandalorion	CDS	171041918	171042054	.	+	.	transcript_id "Isoform17068_83"; gene_id "Isoform17068_83.gene"; gene_name "Isoform17068_83";
chr1	Mandalorion	exon	171042513	171042643	.	+	.	transcript_id "Isoform17068_83"; gene_id "Isoform17068_83.gene"; gene_name "Isoform17068_83";
chr1	Mandalorion	CDS	171042513	171042643	.	+	.	transcript_id "Isoform17068_83"; gene_id "Isoform17068_83.gene"; gene_name "Isoform17068_83";
chr1	Mandalorion	exon	171043948	171044117	.	+	.	transcript_id "Isoform17068_83"; gene_id "Isoform17068_83.gene"; gene_name "Isoform17068_83";
chr1	Mandalorion	CDS	171043948	171044117	.	+	.	transcript_id "Isoform17068_83"; gene_id "Isoform17068_83.gene"; gene_name "Isoform17068_83";
chr1	Mandalorion	exon	171044315	171044454	.	+	.	transcript_id "Isoform17068_83"; gene_id "Isoform17068_83.gene"; gene_name "Isoform17068_83";
chr1	Mandalorion	CDS	171044315	171044454	.	+	.	transcript_id "Isoform17068_83"; gene_id "Isoform17068_83.gene"; gene_name "Isoform17068_83";
chr1	Mandalorion	exon	171044645	171044999	.	+	.	transcript_id "Isoform17068_83"; gene_id "Isoform17068_83.gene"; gene_name "Isoform17068_83";
chr1	Mandalorion	CDS	171044645	171044831	.	+	.	transcript_id "Isoform17068_83"; gene_id "Isoform17068_83.gene"; gene_name "Isoform17068_83";
chr1	Mandalorion	stop_codon	171044832	171044834	.	+	.	transcript_id "Isoform17068_83"; gene_id "Isoform17068_83.gene"; gene_name "Isoform17068_83";
chr1	Mandalorion	exon	171045195	171045300	.	+	.	transcript_id "Isoform17068_83"; gene_id "Isoform17068_83.gene"; gene_name "Isoform17068_83";
chr1	Mandalorion	exon	171046158	171046414	.	+	.	transcript_id "Isoform17068_83"; gene_id "Isoform17068_83.gene"; gene_name "Isoform17068_83";
chr1	Mandalorion	transcript	24050763	24139322	.	-	.	transcript_id "Isoform1706_8"; gene_id "Isoform1706_8.gene"; gene_name "Isoform1706_8";
chr1	Mandalorion	exon	24050763	24051578	.	-	.	transcript_id "Isoform1706_8"; gene_id "Isoform1706_8.gene"; gene_name "Isoform1706_8";
chr1	Mandalorion	CDS	24051376	24051578	.	-	.	transcript_id "Isoform1706_8"; gene_id "Isoform1706_8.gene"; gene_name "Isoform1706_8";
chr1	Mandalorion	stop_codon	24051373	24051375	.	-	.	transcript_id "Isoform1706_8"; gene_id "Isoform1706_8.gene"; gene_name "Isoform1706_8";
chr1	Mandalorion	exon	24053860	24053973	.	-	.	transcript_id "Isoform1706_8"; gene_id "Isoform1706_8.gene"; gene_name "Isoform1706_8";
chr1	Mandalorion	CDS	24053860	24053973	.	-	.	transcript_id "Isoform1706_8"; gene_id "Isoform1706_8.gene"; gene_name "Isoform1706_8";
chr1	Mandalorion	exon	24059756	24059866	.	-	.	transcript_id "Isoform1706_8"; gene_id "Isoform1706_8.gene"; gene_name "Isoform1706_8";
chr1	Mandalorion	CDS	24059756	24059866	.	-	.	transcript_id "Isoform1706_8"; gene_id "Isoform1706_8.gene"; gene_name "Isoform1706_8";
chr1	Mandalorion	exon	24060935	24061086	.	-	.	transcript_id "Isoform1706_8"; gene_id "Isoform1706_8.gene"; gene_name "Isoform1706_8";
chr1	Mandalorion	CDS	24060935	24061086	.	-	.	transcript_id "Isoform1706_8"; gene_id "Isoform1706_8.gene"; gene_name "Isoform1706_8";
chr1	Mandalorion	exon	24063294	24063391	.	-	.	transcript_id "Isoform1706_8"; gene_id "Isoform1706_8.gene"; gene_name "Isoform1706_8";
chr1	Mandalorion	CDS	24063294	24063391	.	-	.	transcript_id "Isoform1706_8"; gene_id "Isoform1706_8.gene"; gene_name "Isoform1706_8";
chr1	Mandalorion	exon	24063863	24063954	.	-	.	transcript_id "Isoform1706_8"; gene_id "Isoform1706_8.gene"; gene_name "Isoform1706_8";
chr1	Mandalorion	CDS	24063863	24063954	.	-	.	transcript_id "Isoform1706_8"; gene_id "Isoform1706_8.gene"; gene_name "Isoform1706_8";
chr1	Mandalorion	exon	24065689	24065849	.	-	.	transcript_id "Isoform1706_8"; gene_id "Isoform1706_8.gene"; gene_name "Isoform1706_8";
chr1	Mandalorion	CDS	24065689	24065849	.	-	.	transcript_id "Isoform1706_8"; gene_id "Isoform1706_8.gene"; gene_name "Isoform1706_8";
chr1	Mandalorion	exon	24067281	24069021	.	-	.	transcript_id "Isoform1706_8"; gene_id "Isoform1706_8.gene"; gene_name "Isoform1706_8";
chr1	Mandalorion	CDS	24067281	24069021	.	-	.	transcript_id "Isoform1706_8"; gene_id "Isoform1706_8.gene"; gene_name "Isoform1706_8";
chr1	Mandalorion	exon	24069823	24069977	.	-	.	transcript_id "Isoform1706_8"; gene_id "Isoform1706_8.gene"; gene_name "Isoform1706_8";
chr1	Mandalorion	CDS	24069823	24069977	.	-	.	transcript_id "Isoform1706_8"; gene_id "Isoform1706_8.gene"; gene_name "Isoform1706_8";
chr1	Mandalorion	exon	24071744	24071817	.	-	.	transcript_id "Isoform1706_8"; gene_id "Isoform1706_8.gene"; gene_name "Isoform1706_8";
chr1	Mandalorion	CDS	24071744	24071817	.	-	.	transcript_id "Isoform1706_8"; gene_id "Isoform1706_8.gene"; gene_name "Isoform1706_8";
chr1	Mandalorion	exon	24083195	24083350	.	-	.	transcript_id "Isoform1706_8"; gene_id "Isoform1706_8.gene"; gene_name "Isoform1706_8";
chr1	Mandalorion	CDS	24083195	24083350	.	-	.	transcript_id "Isoform1706_8"; gene_id "Isoform1706_8.gene"; gene_name "Isoform1706_8";
chr1	Mandalorion	exon	24085439	24085488	.	-	.	transcript_id "Isoform1706_8"; gene_id "Isoform1706_8.gene"; gene_name "Isoform1706_8";
chr1	Mandalorion	CDS	24085439	24085488	.	-	.	transcript_id "Isoform1706_8"; gene_id "Isoform1706_8.gene"; gene_name "Isoform1706_8";
chr1	Mandalorion	exon	24088211	24088288	.	-	.	transcript_id "Isoform1706_8"; gene_id "Isoform1706_8.gene"; gene_name "Isoform1706_8";
chr1	Mandalorion	CDS	24088211	24088288	.	-	.	transcript_id "Isoform1706_8"; gene_id "Isoform1706_8.gene"; gene_name "Isoform1706_8";
chr1	Mandalorion	exon	24092264	24092417	.	-	.	transcript_id "Isoform1706_8"; gene_id "Isoform1706_8.gene"; gene_name "Isoform1706_8";
chr1	Mandalorion	CDS	24092264	24092417	.	-	.	transcript_id "Isoform1706_8"; gene_id "Isoform1706_8.gene"; gene_name "Isoform1706_8";
chr1	Mandalorion	exon	24093085	24093211	.	-	.	transcript_id "Isoform1706_8"; gene_id "Isoform1706_8.gene"; gene_name "Isoform1706_8";
chr1	Mandalorion	CDS	24093085	24093211	.	-	.	transcript_id "Isoform1706_8"; gene_id "Isoform1706_8.gene"; gene_name "Isoform1706_8";
chr1	Mandalorion	exon	24094825	24094998	.	-	.	transcript_id "Isoform1706_8"; gene_id "Isoform1706_8.gene"; gene_name "Isoform1706_8";
chr1	Mandalorion	CDS	24094825	24094998	.	-	.	transcript_id "Isoform1706_8"; gene_id "Isoform1706_8.gene"; gene_name "Isoform1706_8";
chr1	Mandalorion	exon	24096285	24096355	.	-	.	transcript_id "Isoform1706_8"; gene_id "Isoform1706_8.gene"; gene_name "Isoform1706_8";
chr1	Mandalorion	CDS	24096285	24096355	.	-	.	transcript_id "Isoform1706_8"; gene_id "Isoform1706_8.gene"; gene_name "Isoform1706_8";
chr1	Mandalorion	exon	24096447	24096586	.	-	.	transcript_id "Isoform1706_8"; gene_id "Isoform1706_8.gene"; gene_name "Isoform1706_8";
chr1	Mandalorion	CDS	24096447	24096586	.	-	.	transcript_id "Isoform1706_8"; gene_id "Isoform1706_8.gene"; gene_name "Isoform1706_8";
chr1	Mandalorion	exon	24106980	24107059	.	-	.	transcript_id "Isoform1706_8"; gene_id "Isoform1706_8.gene"; gene_name "Isoform1706_8";
chr1	Mandalorion	CDS	24106980	24107059	.	-	.	transcript_id "Isoform1706_8"; gene_id "Isoform1706_8.gene"; gene_name "Isoform1706_8";
chr1	Mandalorion	exon	24124492	24124607	.	-	.	transcript_id "Isoform1706_8"; gene_id "Isoform1706_8.gene"; gene_name "Isoform1706_8";
chr1	Mandalorion	start_codon	24124566	24124568	.	-	.	transcript_id "Isoform1706_8"; gene_id "Isoform1706_8.gene"; gene_name "Isoform1706_8";
chr1	Mandalorion	CDS	24124492	24124568	.	-	.	transcript_id "Isoform1706_8"; gene_id "Isoform1706_8.gene"; gene_name "Isoform1706_8";
chr1	Mandalorion	exon	24125601	24125692	.	-	.	transcript_id "Isoform1706_8"; gene_id "Isoform1706_8.gene"; gene_name "Isoform1706_8";
chr1	Mandalorion	exon	24139142	24139322	.	-	.	transcript_id "Isoform1706_8"; gene_id "Isoform1706_8.gene"; gene_name "Isoform1706_8";
chr1	Mandalorion	transcript	171041555	171046414	.	+	.	transcript_id "Isoform17079_75"; gene_id "Isoform17079_75.gene"; gene_name "Isoform17079_75";
chr1	Mandalorion	exon	171041555	171041742	.	+	.	transcript_id "Isoform17079_75"; gene_id "Isoform17079_75.gene"; gene_name "Isoform17079_75";
chr1	Mandalorion	exon	171041912	171042054	.	+	.	transcript_id "Isoform17079_75"; gene_id "Isoform17079_75.gene"; gene_name "Isoform17079_75";
chr1	Mandalorion	start_codon	171041918	171041920	.	+	.	transcript_id "Isoform17079_75"; gene_id "Isoform17079_75.gene"; gene_name "Isoform17079_75";
chr1	Mandalorion	CDS	171041918	171042054	.	+	.	transcript_id "Isoform17079_75"; gene_id "Isoform17079_75.gene"; gene_name "Isoform17079_75";
chr1	Mandalorion	exon	171042513	171042643	.	+	.	transcript_id "Isoform17079_75"; gene_id "Isoform17079_75.gene"; gene_name "Isoform17079_75";
chr1	Mandalorion	CDS	171042513	171042643	.	+	.	transcript_id "Isoform17079_75"; gene_id "Isoform17079_75.gene"; gene_name "Isoform17079_75";
chr1	Mandalorion	exon	171043948	171044117	.	+	.	transcript_id "Isoform17079_75"; gene_id "Isoform17079_75.gene"; gene_name "Isoform17079_75";
chr1	Mandalorion	CDS	171043948	171044117	.	+	.	transcript_id "Isoform17079_75"; gene_id "Isoform17079_75.gene"; gene_name "Isoform17079_75";
chr1	Mandalorion	exon	171044315	171044454	.	+	.	transcript_id "Isoform17079_75"; gene_id "Isoform17079_75.gene"; gene_name "Isoform17079_75";
chr1	Mandalorion	CDS	171044315	171044454	.	+	.	transcript_id "Isoform17079_75"; gene_id "Isoform17079_75.gene"; gene_name "Isoform17079_75";
chr1	Mandalorion	exon	171044645	171045300	.	+	.	transcript_id "Isoform17079_75"; gene_id "Isoform17079_75.gene"; gene_name "Isoform17079_75";
chr1	Mandalorion	CDS	171044645	171044831	.	+	.	transcript_id "Isoform17079_75"; gene_id "Isoform17079_75.gene"; gene_name "Isoform17079_75";
chr1	Mandalorion	stop_codon	171044832	171044834	.	+	.	transcript_id "Isoform17079_75"; gene_id "Isoform17079_75.gene"; gene_name "Isoform17079_75";
chr1	Mandalorion	exon	171046158	171046414	.	+	.	transcript_id "Isoform17079_75"; gene_id "Isoform17079_75.gene"; gene_name "Isoform17079_75";
chr1	Mandalorion	transcript	171041590	171046414	.	+	.	transcript_id "Isoform17082_160"; gene_id "Isoform17082_160.gene"; gene_name "Isoform17082_160";
chr1	Mandalorion	exon	171041590	171041742	.	+	.	transcript_id "Isoform17082_160"; gene_id "Isoform17082_160.gene"; gene_name "Isoform17082_160";
chr1	Mandalorion	exon	171041912	171042054	.	+	.	transcript_id "Isoform17082_160"; gene_id "Isoform17082_160.gene"; gene_name "Isoform17082_160";
chr1	Mandalorion	start_codon	171041918	171041920	.	+	.	transcript_id "Isoform17082_160"; gene_id "Isoform17082_160.gene"; gene_name "Isoform17082_160";
chr1	Mandalorion	CDS	171041918	171042054	.	+	.	transcript_id "Isoform17082_160"; gene_id "Isoform17082_160.gene"; gene_name "Isoform17082_160";
chr1	Mandalorion	exon	171042513	171042643	.	+	.	transcript_id "Isoform17082_160"; gene_id "Isoform17082_160.gene"; gene_name "Isoform17082_160";
chr1	Mandalorion	CDS	171042513	171042643	.	+	.	transcript_id "Isoform17082_160"; gene_id "Isoform17082_160.gene"; gene_name "Isoform17082_160";
chr1	Mandalorion	exon	171043948	171044117	.	+	.	transcript_id "Isoform17082_160"; gene_id "Isoform17082_160.gene"; gene_name "Isoform17082_160";
chr1	Mandalorion	CDS	171043948	171044117	.	+	.	transcript_id "Isoform17082_160"; gene_id "Isoform17082_160.gene"; gene_name "Isoform17082_160";
chr1	Mandalorion	exon	171044315	171044454	.	+	.	transcript_id "Isoform17082_160"; gene_id "Isoform17082_160.gene"; gene_name "Isoform17082_160";
chr1	Mandalorion	CDS	171044315	171044454	.	+	.	transcript_id "Isoform17082_160"; gene_id "Isoform17082_160.gene"; gene_name "Isoform17082_160";
chr1	Mandalorion	exon	171044645	171045300	.	+	.	transcript_id "Isoform17082_160"; gene_id "Isoform17082_160.gene"; gene_name "Isoform17082_160";
chr1	Mandalorion	CDS	171044645	171044831	.	+	.	transcript_id "Isoform17082_160"; gene_id "Isoform17082_160.gene"; gene_name "Isoform17082_160";
chr1	Mandalorion	stop_codon	171044832	171044834	.	+	.	transcript_id "Isoform17082_160"; gene_id "Isoform17082_160.gene"; gene_name "Isoform17082_160";
chr1	Mandalorion	exon	171046158	171046414	.	+	.	transcript_id "Isoform17082_160"; gene_id "Isoform17082_160.gene"; gene_name "Isoform17082_160";
chr1	Mandalorion	transcript	24069373	24139303	.	-	.	transcript_id "Isoform1708_11"; gene_id "Isoform1708_11.gene"; gene_name "Isoform1708_11";
chr1	Mandalorion	exon	24069373	24069609	.	-	.	transcript_id "Isoform1708_11"; gene_id "Isoform1708_11.gene"; gene_name "Isoform1708_11";
chr1	Mandalorion	CDS	24069377	24069609	.	-	.	transcript_id "Isoform1708_11"; gene_id "Isoform1708_11.gene"; gene_name "Isoform1708_11";
chr1	Mandalorion	stop_codon	24069374	24069376	.	-	.	transcript_id "Isoform1708_11"; gene_id "Isoform1708_11.gene"; gene_name "Isoform1708_11";
chr1	Mandalorion	exon	24069823	24069977	.	-	.	transcript_id "Isoform1708_11"; gene_id "Isoform1708_11.gene"; gene_name "Isoform1708_11";
chr1	Mandalorion	CDS	24069823	24069977	.	-	.	transcript_id "Isoform1708_11"; gene_id "Isoform1708_11.gene"; gene_name "Isoform1708_11";
chr1	Mandalorion	exon	24071744	24071817	.	-	.	transcript_id "Isoform1708_11"; gene_id "Isoform1708_11.gene"; gene_name "Isoform1708_11";
chr1	Mandalorion	CDS	24071744	24071817	.	-	.	transcript_id "Isoform1708_11"; gene_id "Isoform1708_11.gene"; gene_name "Isoform1708_11";
chr1	Mandalorion	exon	24083195	24083350	.	-	.	transcript_id "Isoform1708_11"; gene_id "Isoform1708_11.gene"; gene_name "Isoform1708_11";
chr1	Mandalorion	CDS	24083195	24083350	.	-	.	transcript_id "Isoform1708_11"; gene_id "Isoform1708_11.gene"; gene_name "Isoform1708_11";
chr1	Mandalorion	exon	24085439	24085488	.	-	.	transcript_id "Isoform1708_11"; gene_id "Isoform1708_11.gene"; gene_name "Isoform1708_11";
chr1	Mandalorion	CDS	24085439	24085488	.	-	.	transcript_id "Isoform1708_11"; gene_id "Isoform1708_11.gene"; gene_name "Isoform1708_11";
chr1	Mandalorion	exon	24088211	24088288	.	-	.	transcript_id "Isoform1708_11"; gene_id "Isoform1708_11.gene"; gene_name "Isoform1708_11";
chr1	Mandalorion	CDS	24088211	24088288	.	-	.	transcript_id "Isoform1708_11"; gene_id "Isoform1708_11.gene"; gene_name "Isoform1708_11";
chr1	Mandalorion	exon	24092264	24092417	.	-	.	transcript_id "Isoform1708_11"; gene_id "Isoform1708_11.gene"; gene_name "Isoform1708_11";
chr1	Mandalorion	CDS	24092264	24092417	.	-	.	transcript_id "Isoform1708_11"; gene_id "Isoform1708_11.gene"; gene_name "Isoform1708_11";
chr1	Mandalorion	exon	24093085	24093211	.	-	.	transcript_id "Isoform1708_11"; gene_id "Isoform1708_11.gene"; gene_name "Isoform1708_11";
chr1	Mandalorion	CDS	24093085	24093211	.	-	.	transcript_id "Isoform1708_11"; gene_id "Isoform1708_11.gene"; gene_name "Isoform1708_11";
chr1	Mandalorion	exon	24094825	24094998	.	-	.	transcript_id "Isoform1708_11"; gene_id "Isoform1708_11.gene"; gene_name "Isoform1708_11";
chr1	Mandalorion	CDS	24094825	24094998	.	-	.	transcript_id "Isoform1708_11"; gene_id "Isoform1708_11.gene"; gene_name "Isoform1708_11";
chr1	Mandalorion	exon	24096285	24096355	.	-	.	transcript_id "Isoform1708_11"; gene_id "Isoform1708_11.gene"; gene_name "Isoform1708_11";
chr1	Mandalorion	CDS	24096285	24096355	.	-	.	transcript_id "Isoform1708_11"; gene_id "Isoform1708_11.gene"; gene_name "Isoform1708_11";
chr1	Mandalorion	exon	24096447	24096586	.	-	.	transcript_id "Isoform1708_11"; gene_id "Isoform1708_11.gene"; gene_name "Isoform1708_11";
chr1	Mandalorion	CDS	24096447	24096586	.	-	.	transcript_id "Isoform1708_11"; gene_id "Isoform1708_11.gene"; gene_name "Isoform1708_11";
chr1	Mandalorion	exon	24106980	24107059	.	-	.	transcript_id "Isoform1708_11"; gene_id "Isoform1708_11.gene"; gene_name "Isoform1708_11";
chr1	Mandalorion	CDS	24106980	24107059	.	-	.	transcript_id "Isoform1708_11"; gene_id "Isoform1708_11.gene"; gene_name "Isoform1708_11";
chr1	Mandalorion	exon	24124492	24124607	.	-	.	transcript_id "Isoform1708_11"; gene_id "Isoform1708_11.gene"; gene_name "Isoform1708_11";
chr1	Mandalorion	start_codon	24124566	24124568	.	-	.	transcript_id "Isoform1708_11"; gene_id "Isoform1708_11.gene"; gene_name "Isoform1708_11";
chr1	Mandalorion	CDS	24124492	24124568	.	-	.	transcript_id "Isoform1708_11"; gene_id "Isoform1708_11.gene"; gene_name "Isoform1708_11";
chr1	Mandalorion	exon	24125601	24125692	.	-	.	transcript_id "Isoform1708_11"; gene_id "Isoform1708_11.gene"; gene_name "Isoform1708_11";
chr1	Mandalorion	exon	24139142	24139303	.	-	.	transcript_id "Isoform1708_11"; gene_id "Isoform1708_11.gene"; gene_name "Isoform1708_11";
chr1	Mandalorion	transcript	171041590	171046414	.	+	.	transcript_id "Isoform17099_198"; gene_id "Isoform17099_198.gene"; gene_name "Isoform17099_198";
chr1	Mandalorion	exon	171041590	171041742	.	+	.	transcript_id "Isoform17099_198"; gene_id "Isoform17099_198.gene"; gene_name "Isoform17099_198";
chr1	Mandalorion	exon	171041912	171042054	.	+	.	transcript_id "Isoform17099_198"; gene_id "Isoform17099_198.gene"; gene_name "Isoform17099_198";
chr1	Mandalorion	exon	171043948	171044117	.	+	.	transcript_id "Isoform17099_198"; gene_id "Isoform17099_198.gene"; gene_name "Isoform17099_198";
chr1	Mandalorion	start_codon	171044091	171044093	.	+	.	transcript_id "Isoform17099_198"; gene_id "Isoform17099_198.gene"; gene_name "Isoform17099_198";
chr1	Mandalorion	CDS	171044091	171044117	.	+	.	transcript_id "Isoform17099_198"; gene_id "Isoform17099_198.gene"; gene_name "Isoform17099_198";
chr1	Mandalorion	exon	171044315	171044454	.	+	.	transcript_id "Isoform17099_198"; gene_id "Isoform17099_198.gene"; gene_name "Isoform17099_198";
chr1	Mandalorion	CDS	171044315	171044454	.	+	.	transcript_id "Isoform17099_198"; gene_id "Isoform17099_198.gene"; gene_name "Isoform17099_198";
chr1	Mandalorion	exon	171044645	171046414	.	+	.	transcript_id "Isoform17099_198"; gene_id "Isoform17099_198.gene"; gene_name "Isoform17099_198";
chr1	Mandalorion	CDS	171044645	171044831	.	+	.	transcript_id "Isoform17099_198"; gene_id "Isoform17099_198.gene"; gene_name "Isoform17099_198";
chr1	Mandalorion	stop_codon	171044832	171044834	.	+	.	transcript_id "Isoform17099_198"; gene_id "Isoform17099_198.gene"; gene_name "Isoform17099_198";
chr1	Mandalorion	transcript	24069373	24139340	.	-	.	transcript_id "Isoform1709_6"; gene_id "Isoform1709_6.gene"; gene_name "Isoform1709_6";
chr1	Mandalorion	exon	24069373	24069609	.	-	.	transcript_id "Isoform1709_6"; gene_id "Isoform1709_6.gene"; gene_name "Isoform1709_6";
chr1	Mandalorion	CDS	24069377	24069609	.	-	.	transcript_id "Isoform1709_6"; gene_id "Isoform1709_6.gene"; gene_name "Isoform1709_6";
chr1	Mandalorion	stop_codon	24069374	24069376	.	-	.	transcript_id "Isoform1709_6"; gene_id "Isoform1709_6.gene"; gene_name "Isoform1709_6";
chr1	Mandalorion	exon	24069823	24069977	.	-	.	transcript_id "Isoform1709_6"; gene_id "Isoform1709_6.gene"; gene_name "Isoform1709_6";
chr1	Mandalorion	CDS	24069823	24069977	.	-	.	transcript_id "Isoform1709_6"; gene_id "Isoform1709_6.gene"; gene_name "Isoform1709_6";
chr1	Mandalorion	exon	24071744	24071817	.	-	.	transcript_id "Isoform1709_6"; gene_id "Isoform1709_6.gene"; gene_name "Isoform1709_6";
chr1	Mandalorion	CDS	24071744	24071817	.	-	.	transcript_id "Isoform1709_6"; gene_id "Isoform1709_6.gene"; gene_name "Isoform1709_6";
chr1	Mandalorion	exon	24083195	24083350	.	-	.	transcript_id "Isoform1709_6"; gene_id "Isoform1709_6.gene"; gene_name "Isoform1709_6";
chr1	Mandalorion	CDS	24083195	24083350	.	-	.	transcript_id "Isoform1709_6"; gene_id "Isoform1709_6.gene"; gene_name "Isoform1709_6";
chr1	Mandalorion	exon	24085439	24085488	.	-	.	transcript_id "Isoform1709_6"; gene_id "Isoform1709_6.gene"; gene_name "Isoform1709_6";
chr1	Mandalorion	CDS	24085439	24085488	.	-	.	transcript_id "Isoform1709_6"; gene_id "Isoform1709_6.gene"; gene_name "Isoform1709_6";
chr1	Mandalorion	exon	24088211	24088288	.	-	.	transcript_id "Isoform1709_6"; gene_id "Isoform1709_6.gene"; gene_name "Isoform1709_6";
chr1	Mandalorion	CDS	24088211	24088288	.	-	.	transcript_id "Isoform1709_6"; gene_id "Isoform1709_6.gene"; gene_name "Isoform1709_6";
chr1	Mandalorion	exon	24092264	24092417	.	-	.	transcript_id "Isoform1709_6"; gene_id "Isoform1709_6.gene"; gene_name "Isoform1709_6";
chr1	Mandalorion	CDS	24092264	24092417	.	-	.	transcript_id "Isoform1709_6"; gene_id "Isoform1709_6.gene"; gene_name "Isoform1709_6";
chr1	Mandalorion	exon	24093085	24093211	.	-	.	transcript_id "Isoform1709_6"; gene_id "Isoform1709_6.gene"; gene_name "Isoform1709_6";
chr1	Mandalorion	CDS	24093085	24093211	.	-	.	transcript_id "Isoform1709_6"; gene_id "Isoform1709_6.gene"; gene_name "Isoform1709_6";
chr1	Mandalorion	exon	24094825	24094998	.	-	.	transcript_id "Isoform1709_6"; gene_id "Isoform1709_6.gene"; gene_name "Isoform1709_6";
chr1	Mandalorion	CDS	24094825	24094998	.	-	.	transcript_id "Isoform1709_6"; gene_id "Isoform1709_6.gene"; gene_name "Isoform1709_6";
chr1	Mandalorion	exon	24096285	24096355	.	-	.	transcript_id "Isoform1709_6"; gene_id "Isoform1709_6.gene"; gene_name "Isoform1709_6";
chr1	Mandalorion	CDS	24096285	24096355	.	-	.	transcript_id "Isoform1709_6"; gene_id "Isoform1709_6.gene"; gene_name "Isoform1709_6";
chr1	Mandalorion	exon	24096447	24096586	.	-	.	transcript_id "Isoform1709_6"; gene_id "Isoform1709_6.gene"; gene_name "Isoform1709_6";
chr1	Mandalorion	CDS	24096447	24096586	.	-	.	transcript_id "Isoform1709_6"; gene_id "Isoform1709_6.gene"; gene_name "Isoform1709_6";
chr1	Mandalorion	exon	24106980	24107059	.	-	.	transcript_id "Isoform1709_6"; gene_id "Isoform1709_6.gene"; gene_name "Isoform1709_6";
chr1	Mandalorion	CDS	24106980	24107059	.	-	.	transcript_id "Isoform1709_6"; gene_id "Isoform1709_6.gene"; gene_name "Isoform1709_6";
chr1	Mandalorion	exon	24124492	24124607	.	-	.	transcript_id "Isoform1709_6"; gene_id "Isoform1709_6.gene"; gene_name "Isoform1709_6";
chr1	Mandalorion	start_codon	24124566	24124568	.	-	.	transcript_id "Isoform1709_6"; gene_id "Isoform1709_6.gene"; gene_name "Isoform1709_6";
chr1	Mandalorion	CDS	24124492	24124568	.	-	.	transcript_id "Isoform1709_6"; gene_id "Isoform1709_6.gene"; gene_name "Isoform1709_6";
chr1	Mandalorion	exon	24125601	24125692	.	-	.	transcript_id "Isoform1709_6"; gene_id "Isoform1709_6.gene"; gene_name "Isoform1709_6";
chr1	Mandalorion	exon	24139142	24139340	.	-	.	transcript_id "Isoform1709_6"; gene_id "Isoform1709_6.gene"; gene_name "Isoform1709_6";
chr1	Mandalorion	transcript	171041590	171046414	.	+	.	transcript_id "Isoform17139_100"; gene_id "Isoform17139_100.gene"; gene_name "Isoform17139_100";
chr1	Mandalorion	exon	171041590	171041742	.	+	.	transcript_id "Isoform17139_100"; gene_id "Isoform17139_100.gene"; gene_name "Isoform17139_100";
chr1	Mandalorion	exon	171041912	171042054	.	+	.	transcript_id "Isoform17139_100"; gene_id "Isoform17139_100.gene"; gene_name "Isoform17139_100";
chr1	Mandalorion	exon	171043948	171044117	.	+	.	transcript_id "Isoform17139_100"; gene_id "Isoform17139_100.gene"; gene_name "Isoform17139_100";
chr1	Mandalorion	exon	171044315	171044454	.	+	.	transcript_id "Isoform17139_100"; gene_id "Isoform17139_100.gene"; gene_name "Isoform17139_100";
chr1	Mandalorion	exon	171044645	171044999	.	+	.	transcript_id "Isoform17139_100"; gene_id "Isoform17139_100.gene"; gene_name "Isoform17139_100";
chr1	Mandalorion	start_codon	171044846	171044848	.	+	.	transcript_id "Isoform17139_100"; gene_id "Isoform17139_100.gene"; gene_name "Isoform17139_100";
chr1	Mandalorion	CDS	171044846	171044999	.	+	.	transcript_id "Isoform17139_100"; gene_id "Isoform17139_100.gene"; gene_name "Isoform17139_100";
chr1	Mandalorion	exon	171045195	171045300	.	+	.	transcript_id "Isoform17139_100"; gene_id "Isoform17139_100.gene"; gene_name "Isoform17139_100";
chr1	Mandalorion	CDS	171045195	171045300	.	+	.	transcript_id "Isoform17139_100"; gene_id "Isoform17139_100.gene"; gene_name "Isoform17139_100";
chr1	Mandalorion	exon	171046158	171046414	.	+	.	transcript_id "Isoform17139_100"; gene_id "Isoform17139_100.gene"; gene_name "Isoform17139_100";
chr1	Mandalorion	CDS	171046158	171046284	.	+	.	transcript_id "Isoform17139_100"; gene_id "Isoform17139_100.gene"; gene_name "Isoform17139_100";
chr1	Mandalorion	stop_codon	171046285	171046287	.	+	.	transcript_id "Isoform17139_100"; gene_id "Isoform17139_100.gene"; gene_name "Isoform17139_100";
chr1	Mandalorion	transcript	24069364	24139297	.	-	.	transcript_id "Isoform1713_5"; gene_id "Isoform1713_5.gene"; gene_name "Isoform1713_5";
chr1	Mandalorion	exon	24069364	24069609	.	-	.	transcript_id "Isoform1713_5"; gene_id "Isoform1713_5.gene"; gene_name "Isoform1713_5";
chr1	Mandalorion	CDS	24069558	24069609	.	-	.	transcript_id "Isoform1713_5"; gene_id "Isoform1713_5.gene"; gene_name "Isoform1713_5";
chr1	Mandalorion	stop_codon	24069555	24069557	.	-	.	transcript_id "Isoform1713_5"; gene_id "Isoform1713_5.gene"; gene_name "Isoform1713_5";
chr1	Mandalorion	exon	24071744	24071817	.	-	.	transcript_id "Isoform1713_5"; gene_id "Isoform1713_5.gene"; gene_name "Isoform1713_5";
chr1	Mandalorion	CDS	24071744	24071817	.	-	.	transcript_id "Isoform1713_5"; gene_id "Isoform1713_5.gene"; gene_name "Isoform1713_5";
chr1	Mandalorion	exon	24083195	24083350	.	-	.	transcript_id "Isoform1713_5"; gene_id "Isoform1713_5.gene"; gene_name "Isoform1713_5";
chr1	Mandalorion	CDS	24083195	24083350	.	-	.	transcript_id "Isoform1713_5"; gene_id "Isoform1713_5.gene"; gene_name "Isoform1713_5";
chr1	Mandalorion	exon	24085439	24085488	.	-	.	transcript_id "Isoform1713_5"; gene_id "Isoform1713_5.gene"; gene_name "Isoform1713_5";
chr1	Mandalorion	CDS	24085439	24085488	.	-	.	transcript_id "Isoform1713_5"; gene_id "Isoform1713_5.gene"; gene_name "Isoform1713_5";
chr1	Mandalorion	exon	24088211	24088288	.	-	.	transcript_id "Isoform1713_5"; gene_id "Isoform1713_5.gene"; gene_name "Isoform1713_5";
chr1	Mandalorion	CDS	24088211	24088288	.	-	.	transcript_id "Isoform1713_5"; gene_id "Isoform1713_5.gene"; gene_name "Isoform1713_5";
chr1	Mandalorion	exon	24092264	24092417	.	-	.	transcript_id "Isoform1713_5"; gene_id "Isoform1713_5.gene"; gene_name "Isoform1713_5";
chr1	Mandalorion	CDS	24092264	24092417	.	-	.	transcript_id "Isoform1713_5"; gene_id "Isoform1713_5.gene"; gene_name "Isoform1713_5";
chr1	Mandalorion	exon	24093085	24093211	.	-	.	transcript_id "Isoform1713_5"; gene_id "Isoform1713_5.gene"; gene_name "Isoform1713_5";
chr1	Mandalorion	CDS	24093085	24093211	.	-	.	transcript_id "Isoform1713_5"; gene_id "Isoform1713_5.gene"; gene_name "Isoform1713_5";
chr1	Mandalorion	exon	24094825	24094998	.	-	.	transcript_id "Isoform1713_5"; gene_id "Isoform1713_5.gene"; gene_name "Isoform1713_5";
chr1	Mandalorion	CDS	24094825	24094998	.	-	.	transcript_id "Isoform1713_5"; gene_id "Isoform1713_5.gene"; gene_name "Isoform1713_5";
chr1	Mandalorion	exon	24096285	24096355	.	-	.	transcript_id "Isoform1713_5"; gene_id "Isoform1713_5.gene"; gene_name "Isoform1713_5";
chr1	Mandalorion	CDS	24096285	24096355	.	-	.	transcript_id "Isoform1713_5"; gene_id "Isoform1713_5.gene"; gene_name "Isoform1713_5";
chr1	Mandalorion	exon	24096447	24096586	.	-	.	transcript_id "Isoform1713_5"; gene_id "Isoform1713_5.gene"; gene_name "Isoform1713_5";
chr1	Mandalorion	CDS	24096447	24096586	.	-	.	transcript_id "Isoform1713_5"; gene_id "Isoform1713_5.gene"; gene_name "Isoform1713_5";
chr1	Mandalorion	exon	24106980	24107059	.	-	.	transcript_id "Isoform1713_5"; gene_id "Isoform1713_5.gene"; gene_name "Isoform1713_5";
chr1	Mandalorion	CDS	24106980	24107059	.	-	.	transcript_id "Isoform1713_5"; gene_id "Isoform1713_5.gene"; gene_name "Isoform1713_5";
chr1	Mandalorion	exon	24124492	24124607	.	-	.	transcript_id "Isoform1713_5"; gene_id "Isoform1713_5.gene"; gene_name "Isoform1713_5";
chr1	Mandalorion	start_codon	24124566	24124568	.	-	.	transcript_id "Isoform1713_5"; gene_id "Isoform1713_5.gene"; gene_name "Isoform1713_5";
chr1	Mandalorion	CDS	24124492	24124568	.	-	.	transcript_id "Isoform1713_5"; gene_id "Isoform1713_5.gene"; gene_name "Isoform1713_5";
chr1	Mandalorion	exon	24125601	24125692	.	-	.	transcript_id "Isoform1713_5"; gene_id "Isoform1713_5.gene"; gene_name "Isoform1713_5";
chr1	Mandalorion	exon	24139142	24139297	.	-	.	transcript_id "Isoform1713_5"; gene_id "Isoform1713_5.gene"; gene_name "Isoform1713_5";
chr1	Mandalorion	transcript	24090531	24139302	.	-	.	transcript_id "Isoform1715_52"; gene_id "Isoform1715_52.gene"; gene_name "Isoform1715_52";
chr1	Mandalorion	exon	24090531	24092417	.	-	.	transcript_id "Isoform1715_52"; gene_id "Isoform1715_52.gene"; gene_name "Isoform1715_52";
chr1	Mandalorion	CDS	24092214	24092417	.	-	.	transcript_id "Isoform1715_52"; gene_id "Isoform1715_52.gene"; gene_name "Isoform1715_52";
chr1	Mandalorion	stop_codon	24092211	24092213	.	-	.	transcript_id "Isoform1715_52"; gene_id "Isoform1715_52.gene"; gene_name "Isoform1715_52";
chr1	Mandalorion	exon	24093085	24093211	.	-	.	transcript_id "Isoform1715_52"; gene_id "Isoform1715_52.gene"; gene_name "Isoform1715_52";
chr1	Mandalorion	CDS	24093085	24093211	.	-	.	transcript_id "Isoform1715_52"; gene_id "Isoform1715_52.gene"; gene_name "Isoform1715_52";
chr1	Mandalorion	exon	24094825	24094998	.	-	.	transcript_id "Isoform1715_52"; gene_id "Isoform1715_52.gene"; gene_name "Isoform1715_52";
chr1	Mandalorion	CDS	24094825	24094998	.	-	.	transcript_id "Isoform1715_52"; gene_id "Isoform1715_52.gene"; gene_name "Isoform1715_52";
chr1	Mandalorion	exon	24096285	24096355	.	-	.	transcript_id "Isoform1715_52"; gene_id "Isoform1715_52.gene"; gene_name "Isoform1715_52";
chr1	Mandalorion	CDS	24096285	24096355	.	-	.	transcript_id "Isoform1715_52"; gene_id "Isoform1715_52.gene"; gene_name "Isoform1715_52";
chr1	Mandalorion	exon	24096447	24096586	.	-	.	transcript_id "Isoform1715_52"; gene_id "Isoform1715_52.gene"; gene_name "Isoform1715_52";
chr1	Mandalorion	CDS	24096447	24096586	.	-	.	transcript_id "Isoform1715_52"; gene_id "Isoform1715_52.gene"; gene_name "Isoform1715_52";
chr1	Mandalorion	exon	24106980	24107059	.	-	.	transcript_id "Isoform1715_52"; gene_id "Isoform1715_52.gene"; gene_name "Isoform1715_52";
chr1	Mandalorion	CDS	24106980	24107059	.	-	.	transcript_id "Isoform1715_52"; gene_id "Isoform1715_52.gene"; gene_name "Isoform1715_52";
chr1	Mandalorion	exon	24124492	24124607	.	-	.	transcript_id "Isoform1715_52"; gene_id "Isoform1715_52.gene"; gene_name "Isoform1715_52";
chr1	Mandalorion	start_codon	24124566	24124568	.	-	.	transcript_id "Isoform1715_52"; gene_id "Isoform1715_52.gene"; gene_name "Isoform1715_52";
chr1	Mandalorion	CDS	24124492	24124568	.	-	.	transcript_id "Isoform1715_52"; gene_id "Isoform1715_52.gene"; gene_name "Isoform1715_52";
chr1	Mandalorion	exon	24125601	24125692	.	-	.	transcript_id "Isoform1715_52"; gene_id "Isoform1715_52.gene"; gene_name "Isoform1715_52";
chr1	Mandalorion	exon	24139142	24139302	.	-	.	transcript_id "Isoform1715_52"; gene_id "Isoform1715_52.gene"; gene_name "Isoform1715_52";
chr1	Mandalorion	transcript	24090531	24139334	.	-	.	transcript_id "Isoform1716_30"; gene_id "Isoform1716_30.gene"; gene_name "Isoform1716_30";
chr1	Mandalorion	exon	24090531	24092417	.	-	.	transcript_id "Isoform1716_30"; gene_id "Isoform1716_30.gene"; gene_name "Isoform1716_30";
chr1	Mandalorion	CDS	24092214	24092417	.	-	.	transcript_id "Isoform1716_30"; gene_id "Isoform1716_30.gene"; gene_name "Isoform1716_30";
chr1	Mandalorion	stop_codon	24092211	24092213	.	-	.	transcript_id "Isoform1716_30"; gene_id "Isoform1716_30.gene"; gene_name "Isoform1716_30";
chr1	Mandalorion	exon	24093085	24093211	.	-	.	transcript_id "Isoform1716_30"; gene_id "Isoform1716_30.gene"; gene_name "Isoform1716_30";
chr1	Mandalorion	CDS	24093085	24093211	.	-	.	transcript_id "Isoform1716_30"; gene_id "Isoform1716_30.gene"; gene_name "Isoform1716_30";
chr1	Mandalorion	exon	24094825	24094998	.	-	.	transcript_id "Isoform1716_30"; gene_id "Isoform1716_30.gene"; gene_name "Isoform1716_30";
chr1	Mandalorion	CDS	24094825	24094998	.	-	.	transcript_id "Isoform1716_30"; gene_id "Isoform1716_30.gene"; gene_name "Isoform1716_30";
chr1	Mandalorion	exon	24096285	24096355	.	-	.	transcript_id "Isoform1716_30"; gene_id "Isoform1716_30.gene"; gene_name "Isoform1716_30";
chr1	Mandalorion	CDS	24096285	24096355	.	-	.	transcript_id "Isoform1716_30"; gene_id "Isoform1716_30.gene"; gene_name "Isoform1716_30";
chr1	Mandalorion	exon	24096447	24096586	.	-	.	transcript_id "Isoform1716_30"; gene_id "Isoform1716_30.gene"; gene_name "Isoform1716_30";
chr1	Mandalorion	CDS	24096447	24096586	.	-	.	transcript_id "Isoform1716_30"; gene_id "Isoform1716_30.gene"; gene_name "Isoform1716_30";
chr1	Mandalorion	exon	24106980	24107059	.	-	.	transcript_id "Isoform1716_30"; gene_id "Isoform1716_30.gene"; gene_name "Isoform1716_30";
chr1	Mandalorion	CDS	24106980	24107059	.	-	.	transcript_id "Isoform1716_30"; gene_id "Isoform1716_30.gene"; gene_name "Isoform1716_30";
chr1	Mandalorion	exon	24124492	24124607	.	-	.	transcript_id "Isoform1716_30"; gene_id "Isoform1716_30.gene"; gene_name "Isoform1716_30";
chr1	Mandalorion	start_codon	24124566	24124568	.	-	.	transcript_id "Isoform1716_30"; gene_id "Isoform1716_30.gene"; gene_name "Isoform1716_30";
chr1	Mandalorion	CDS	24124492	24124568	.	-	.	transcript_id "Isoform1716_30"; gene_id "Isoform1716_30.gene"; gene_name "Isoform1716_30";
chr1	Mandalorion	exon	24125601	24125692	.	-	.	transcript_id "Isoform1716_30"; gene_id "Isoform1716_30.gene"; gene_name "Isoform1716_30";
chr1	Mandalorion	exon	24139142	24139334	.	-	.	transcript_id "Isoform1716_30"; gene_id "Isoform1716_30.gene"; gene_name "Isoform1716_30";
chr1	Mandalorion	transcript	24090532	24139433	.	-	.	transcript_id "Isoform1717_7"; gene_id "Isoform1717_7.gene"; gene_name "Isoform1717_7";
chr1	Mandalorion	exon	24090532	24092417	.	-	.	transcript_id "Isoform1717_7"; gene_id "Isoform1717_7.gene"; gene_name "Isoform1717_7";
chr1	Mandalorion	CDS	24092214	24092417	.	-	.	transcript_id "Isoform1717_7"; gene_id "Isoform1717_7.gene"; gene_name "Isoform1717_7";
chr1	Mandalorion	stop_codon	24092211	24092213	.	-	.	transcript_id "Isoform1717_7"; gene_id "Isoform1717_7.gene"; gene_name "Isoform1717_7";
chr1	Mandalorion	exon	24093085	24093211	.	-	.	transcript_id "Isoform1717_7"; gene_id "Isoform1717_7.gene"; gene_name "Isoform1717_7";
chr1	Mandalorion	CDS	24093085	24093211	.	-	.	transcript_id "Isoform1717_7"; gene_id "Isoform1717_7.gene"; gene_name "Isoform1717_7";
chr1	Mandalorion	exon	24094825	24094998	.	-	.	transcript_id "Isoform1717_7"; gene_id "Isoform1717_7.gene"; gene_name "Isoform1717_7";
chr1	Mandalorion	CDS	24094825	24094998	.	-	.	transcript_id "Isoform1717_7"; gene_id "Isoform1717_7.gene"; gene_name "Isoform1717_7";
chr1	Mandalorion	exon	24096285	24096355	.	-	.	transcript_id "Isoform1717_7"; gene_id "Isoform1717_7.gene"; gene_name "Isoform1717_7";
chr1	Mandalorion	CDS	24096285	24096355	.	-	.	transcript_id "Isoform1717_7"; gene_id "Isoform1717_7.gene"; gene_name "Isoform1717_7";
chr1	Mandalorion	exon	24096447	24096586	.	-	.	transcript_id "Isoform1717_7"; gene_id "Isoform1717_7.gene"; gene_name "Isoform1717_7";
chr1	Mandalorion	CDS	24096447	24096586	.	-	.	transcript_id "Isoform1717_7"; gene_id "Isoform1717_7.gene"; gene_name "Isoform1717_7";
chr1	Mandalorion	exon	24106980	24107059	.	-	.	transcript_id "Isoform1717_7"; gene_id "Isoform1717_7.gene"; gene_name "Isoform1717_7";
chr1	Mandalorion	CDS	24106980	24107059	.	-	.	transcript_id "Isoform1717_7"; gene_id "Isoform1717_7.gene"; gene_name "Isoform1717_7";
chr1	Mandalorion	exon	24124492	24124607	.	-	.	transcript_id "Isoform1717_7"; gene_id "Isoform1717_7.gene"; gene_name "Isoform1717_7";
chr1	Mandalorion	start_codon	24124566	24124568	.	-	.	transcript_id "Isoform1717_7"; gene_id "Isoform1717_7.gene"; gene_name "Isoform1717_7";
chr1	Mandalorion	CDS	24124492	24124568	.	-	.	transcript_id "Isoform1717_7"; gene_id "Isoform1717_7.gene"; gene_name "Isoform1717_7";
chr1	Mandalorion	exon	24125601	24125692	.	-	.	transcript_id "Isoform1717_7"; gene_id "Isoform1717_7.gene"; gene_name "Isoform1717_7";
chr1	Mandalorion	exon	24139142	24139433	.	-	.	transcript_id "Isoform1717_7"; gene_id "Isoform1717_7.gene"; gene_name "Isoform1717_7";
chr1	Mandalorion	transcript	171172506	171185738	.	+	.	transcript_id "Isoform17202_46"; gene_id "Isoform17202_46.gene"; gene_name "Isoform17202_46";
chr1	Mandalorion	exon	171172506	171172612	.	+	.	transcript_id "Isoform17202_46"; gene_id "Isoform17202_46.gene"; gene_name "Isoform17202_46";
chr1	Mandalorion	exon	171184098	171184186	.	+	.	transcript_id "Isoform17202_46"; gene_id "Isoform17202_46.gene"; gene_name "Isoform17202_46";
chr1	Mandalorion	start_codon	171184167	171184169	.	+	.	transcript_id "Isoform17202_46"; gene_id "Isoform17202_46.gene"; gene_name "Isoform17202_46";
chr1	Mandalorion	CDS	171184167	171184186	.	+	.	transcript_id "Isoform17202_46"; gene_id "Isoform17202_46.gene"; gene_name "Isoform17202_46";
chr1	Mandalorion	exon	171184273	171184396	.	+	.	transcript_id "Isoform17202_46"; gene_id "Isoform17202_46.gene"; gene_name "Isoform17202_46";
chr1	Mandalorion	CDS	171184273	171184396	.	+	.	transcript_id "Isoform17202_46"; gene_id "Isoform17202_46.gene"; gene_name "Isoform17202_46";
chr1	Mandalorion	exon	171185418	171185738	.	+	.	transcript_id "Isoform17202_46"; gene_id "Isoform17202_46.gene"; gene_name "Isoform17202_46";
chr1	Mandalorion	CDS	171185418	171185591	.	+	.	transcript_id "Isoform17202_46"; gene_id "Isoform17202_46.gene"; gene_name "Isoform17202_46";
chr1	Mandalorion	stop_codon	171185592	171185594	.	+	.	transcript_id "Isoform17202_46"; gene_id "Isoform17202_46.gene"; gene_name "Isoform17202_46";
chr1	Mandalorion	transcript	171172529	171185738	.	+	.	transcript_id "Isoform17205_358"; gene_id "Isoform17205_358.gene"; gene_name "Isoform17205_358";
chr1	Mandalorion	exon	171172529	171172612	.	+	.	transcript_id "Isoform17205_358"; gene_id "Isoform17205_358.gene"; gene_name "Isoform17205_358";
chr1	Mandalorion	exon	171184098	171184186	.	+	.	transcript_id "Isoform17205_358"; gene_id "Isoform17205_358.gene"; gene_name "Isoform17205_358";
chr1	Mandalorion	start_codon	171184167	171184169	.	+	.	transcript_id "Isoform17205_358"; gene_id "Isoform17205_358.gene"; gene_name "Isoform17205_358";
chr1	Mandalorion	CDS	171184167	171184186	.	+	.	transcript_id "Isoform17205_358"; gene_id "Isoform17205_358.gene"; gene_name "Isoform17205_358";
chr1	Mandalorion	exon	171184273	171184396	.	+	.	transcript_id "Isoform17205_358"; gene_id "Isoform17205_358.gene"; gene_name "Isoform17205_358";
chr1	Mandalorion	CDS	171184273	171184396	.	+	.	transcript_id "Isoform17205_358"; gene_id "Isoform17205_358.gene"; gene_name "Isoform17205_358";
chr1	Mandalorion	exon	171185418	171185738	.	+	.	transcript_id "Isoform17205_358"; gene_id "Isoform17205_358.gene"; gene_name "Isoform17205_358";
chr1	Mandalorion	CDS	171185418	171185591	.	+	.	transcript_id "Isoform17205_358"; gene_id "Isoform17205_358.gene"; gene_name "Isoform17205_358";
chr1	Mandalorion	stop_codon	171185592	171185594	.	+	.	transcript_id "Isoform17205_358"; gene_id "Isoform17205_358.gene"; gene_name "Isoform17205_358";
chr1	Mandalorion	transcript	171172529	171186822	.	+	.	transcript_id "Isoform17206_152"; gene_id "Isoform17206_152.gene"; gene_name "Isoform17206_152";
chr1	Mandalorion	exon	171172529	171172612	.	+	.	transcript_id "Isoform17206_152"; gene_id "Isoform17206_152.gene"; gene_name "Isoform17206_152";
chr1	Mandalorion	exon	171184098	171184186	.	+	.	transcript_id "Isoform17206_152"; gene_id "Isoform17206_152.gene"; gene_name "Isoform17206_152";
chr1	Mandalorion	start_codon	171184167	171184169	.	+	.	transcript_id "Isoform17206_152"; gene_id "Isoform17206_152.gene"; gene_name "Isoform17206_152";
chr1	Mandalorion	CDS	171184167	171184186	.	+	.	transcript_id "Isoform17206_152"; gene_id "Isoform17206_152.gene"; gene_name "Isoform17206_152";
chr1	Mandalorion	exon	171184273	171184396	.	+	.	transcript_id "Isoform17206_152"; gene_id "Isoform17206_152.gene"; gene_name "Isoform17206_152";
chr1	Mandalorion	CDS	171184273	171184396	.	+	.	transcript_id "Isoform17206_152"; gene_id "Isoform17206_152.gene"; gene_name "Isoform17206_152";
chr1	Mandalorion	exon	171185418	171186822	.	+	.	transcript_id "Isoform17206_152"; gene_id "Isoform17206_152.gene"; gene_name "Isoform17206_152";
chr1	Mandalorion	CDS	171185418	171185591	.	+	.	transcript_id "Isoform17206_152"; gene_id "Isoform17206_152.gene"; gene_name "Isoform17206_152";
chr1	Mandalorion	stop_codon	171185592	171185594	.	+	.	transcript_id "Isoform17206_152"; gene_id "Isoform17206_152.gene"; gene_name "Isoform17206_152";
chr1	Mandalorion	transcript	170941599	170954519	.	+	.	transcript_id "Isoform17217_8"; gene_id "Isoform17217_8.gene"; gene_name "Isoform17217_8";
chr1	Mandalorion	exon	170941599	170941774	.	+	.	transcript_id "Isoform17217_8"; gene_id "Isoform17217_8.gene"; gene_name "Isoform17217_8";
chr1	Mandalorion	exon	170950615	170950762	.	+	.	transcript_id "Isoform17217_8"; gene_id "Isoform17217_8.gene"; gene_name "Isoform17217_8";
chr1	Mandalorion	start_codon	170950736	170950738	.	+	.	transcript_id "Isoform17217_8"; gene_id "Isoform17217_8.gene"; gene_name "Isoform17217_8";
chr1	Mandalorion	CDS	170950736	170950762	.	+	.	transcript_id "Isoform17217_8"; gene_id "Isoform17217_8.gene"; gene_name "Isoform17217_8";
chr1	Mandalorion	exon	170952603	170952665	.	+	.	transcript_id "Isoform17217_8"; gene_id "Isoform17217_8.gene"; gene_name "Isoform17217_8";
chr1	Mandalorion	CDS	170952603	170952665	.	+	.	transcript_id "Isoform17217_8"; gene_id "Isoform17217_8.gene"; gene_name "Isoform17217_8";
chr1	Mandalorion	exon	170952839	170952919	.	+	.	transcript_id "Isoform17217_8"; gene_id "Isoform17217_8.gene"; gene_name "Isoform17217_8";
chr1	Mandalorion	CDS	170952839	170952919	.	+	.	transcript_id "Isoform17217_8"; gene_id "Isoform17217_8.gene"; gene_name "Isoform17217_8";
chr1	Mandalorion	exon	170953603	170953779	.	+	.	transcript_id "Isoform17217_8"; gene_id "Isoform17217_8.gene"; gene_name "Isoform17217_8";
chr1	Mandalorion	CDS	170953603	170953779	.	+	.	transcript_id "Isoform17217_8"; gene_id "Isoform17217_8.gene"; gene_name "Isoform17217_8";
chr1	Mandalorion	exon	170954133	170954519	.	+	.	transcript_id "Isoform17217_8"; gene_id "Isoform17217_8.gene"; gene_name "Isoform17217_8";
chr1	Mandalorion	CDS	170954133	170954351	.	+	.	transcript_id "Isoform17217_8"; gene_id "Isoform17217_8.gene"; gene_name "Isoform17217_8";
chr1	Mandalorion	stop_codon	170954352	170954354	.	+	.	transcript_id "Isoform17217_8"; gene_id "Isoform17217_8.gene"; gene_name "Isoform17217_8";
chr1	Mandalorion	transcript	170941701	170954521	.	+	.	transcript_id "Isoform17219_8"; gene_id "Isoform17219_8.gene"; gene_name "Isoform17219_8";
chr1	Mandalorion	exon	170941701	170941774	.	+	.	transcript_id "Isoform17219_8"; gene_id "Isoform17219_8.gene"; gene_name "Isoform17219_8";
chr1	Mandalorion	exon	170950615	170950762	.	+	.	transcript_id "Isoform17219_8"; gene_id "Isoform17219_8.gene"; gene_name "Isoform17219_8";
chr1	Mandalorion	start_codon	170950736	170950738	.	+	.	transcript_id "Isoform17219_8"; gene_id "Isoform17219_8.gene"; gene_name "Isoform17219_8";
chr1	Mandalorion	CDS	170950736	170950762	.	+	.	transcript_id "Isoform17219_8"; gene_id "Isoform17219_8.gene"; gene_name "Isoform17219_8";
chr1	Mandalorion	exon	170952603	170952665	.	+	.	transcript_id "Isoform17219_8"; gene_id "Isoform17219_8.gene"; gene_name "Isoform17219_8";
chr1	Mandalorion	CDS	170952603	170952665	.	+	.	transcript_id "Isoform17219_8"; gene_id "Isoform17219_8.gene"; gene_name "Isoform17219_8";
chr1	Mandalorion	exon	170952839	170952919	.	+	.	transcript_id "Isoform17219_8"; gene_id "Isoform17219_8.gene"; gene_name "Isoform17219_8";
chr1	Mandalorion	CDS	170952839	170952919	.	+	.	transcript_id "Isoform17219_8"; gene_id "Isoform17219_8.gene"; gene_name "Isoform17219_8";
chr1	Mandalorion	exon	170953603	170953779	.	+	.	transcript_id "Isoform17219_8"; gene_id "Isoform17219_8.gene"; gene_name "Isoform17219_8";
chr1	Mandalorion	CDS	170953603	170953779	.	+	.	transcript_id "Isoform17219_8"; gene_id "Isoform17219_8.gene"; gene_name "Isoform17219_8";
chr1	Mandalorion	exon	170954133	170954521	.	+	.	transcript_id "Isoform17219_8"; gene_id "Isoform17219_8.gene"; gene_name "Isoform17219_8";
chr1	Mandalorion	CDS	170954133	170954351	.	+	.	transcript_id "Isoform17219_8"; gene_id "Isoform17219_8.gene"; gene_name "Isoform17219_8";
chr1	Mandalorion	stop_codon	170954352	170954354	.	+	.	transcript_id "Isoform17219_8"; gene_id "Isoform17219_8.gene"; gene_name "Isoform17219_8";
chr1	Mandalorion	transcript	24090534	24139297	.	-	.	transcript_id "Isoform1721_7"; gene_id "Isoform1721_7.gene"; gene_name "Isoform1721_7";
chr1	Mandalorion	exon	24090534	24092417	.	-	.	transcript_id "Isoform1721_7"; gene_id "Isoform1721_7.gene"; gene_name "Isoform1721_7";
chr1	Mandalorion	CDS	24092214	24092417	.	-	.	transcript_id "Isoform1721_7"; gene_id "Isoform1721_7.gene"; gene_name "Isoform1721_7";
chr1	Mandalorion	stop_codon	24092211	24092213	.	-	.	transcript_id "Isoform1721_7"; gene_id "Isoform1721_7.gene"; gene_name "Isoform1721_7";
chr1	Mandalorion	exon	24093085	24093211	.	-	.	transcript_id "Isoform1721_7"; gene_id "Isoform1721_7.gene"; gene_name "Isoform1721_7";
chr1	Mandalorion	CDS	24093085	24093211	.	-	.	transcript_id "Isoform1721_7"; gene_id "Isoform1721_7.gene"; gene_name "Isoform1721_7";
chr1	Mandalorion	exon	24094825	24094998	.	-	.	transcript_id "Isoform1721_7"; gene_id "Isoform1721_7.gene"; gene_name "Isoform1721_7";
chr1	Mandalorion	CDS	24094825	24094998	.	-	.	transcript_id "Isoform1721_7"; gene_id "Isoform1721_7.gene"; gene_name "Isoform1721_7";
chr1	Mandalorion	exon	24096285	24096355	.	-	.	transcript_id "Isoform1721_7"; gene_id "Isoform1721_7.gene"; gene_name "Isoform1721_7";
chr1	Mandalorion	CDS	24096285	24096355	.	-	.	transcript_id "Isoform1721_7"; gene_id "Isoform1721_7.gene"; gene_name "Isoform1721_7";
chr1	Mandalorion	exon	24096447	24096586	.	-	.	transcript_id "Isoform1721_7"; gene_id "Isoform1721_7.gene"; gene_name "Isoform1721_7";
chr1	Mandalorion	start_codon	24096582	24096584	.	-	.	transcript_id "Isoform1721_7"; gene_id "Isoform1721_7.gene"; gene_name "Isoform1721_7";
chr1	Mandalorion	CDS	24096447	24096584	.	-	.	transcript_id "Isoform1721_7"; gene_id "Isoform1721_7.gene"; gene_name "Isoform1721_7";
chr1	Mandalorion	exon	24106980	24107059	.	-	.	transcript_id "Isoform1721_7"; gene_id "Isoform1721_7.gene"; gene_name "Isoform1721_7";
chr1	Mandalorion	exon	24139142	24139297	.	-	.	transcript_id "Isoform1721_7"; gene_id "Isoform1721_7.gene"; gene_name "Isoform1721_7";
chr1	Mandalorion	transcript	171052661	171053940	.	+	.	transcript_id "Isoform17264_764398"; gene_id "Isoform17264_764398.gene"; gene_name "Isoform17264_764398";
chr1	Mandalorion	exon	171052661	171052690	.	+	.	transcript_id "Isoform17264_764398"; gene_id "Isoform17264_764398.gene"; gene_name "Isoform17264_764398";
chr1	Mandalorion	exon	171052853	171052935	.	+	.	transcript_id "Isoform17264_764398"; gene_id "Isoform17264_764398.gene"; gene_name "Isoform17264_764398";
chr1	Mandalorion	start_codon	171052884	171052886	.	+	.	transcript_id "Isoform17264_764398"; gene_id "Isoform17264_764398.gene"; gene_name "Isoform17264_764398";
chr1	Mandalorion	CDS	171052884	171052935	.	+	.	transcript_id "Isoform17264_764398"; gene_id "Isoform17264_764398.gene"; gene_name "Isoform17264_764398";
chr1	Mandalorion	exon	171053235	171053367	.	+	.	transcript_id "Isoform17264_764398"; gene_id "Isoform17264_764398.gene"; gene_name "Isoform17264_764398";
chr1	Mandalorion	CDS	171053235	171053367	.	+	.	transcript_id "Isoform17264_764398"; gene_id "Isoform17264_764398.gene"; gene_name "Isoform17264_764398";
chr1	Mandalorion	exon	171053712	171053940	.	+	.	transcript_id "Isoform17264_764398"; gene_id "Isoform17264_764398.gene"; gene_name "Isoform17264_764398";
chr1	Mandalorion	CDS	171053712	171053832	.	+	.	transcript_id "Isoform17264_764398"; gene_id "Isoform17264_764398.gene"; gene_name "Isoform17264_764398";
chr1	Mandalorion	stop_codon	171053833	171053835	.	+	.	transcript_id "Isoform17264_764398"; gene_id "Isoform17264_764398.gene"; gene_name "Isoform17264_764398";
chr1	Mandalorion	transcript	171052661	171053940	.	+	.	transcript_id "Isoform17271_899629"; gene_id "Isoform17271_899629.gene"; gene_name "Isoform17271_899629";
chr1	Mandalorion	exon	171052661	171052690	.	+	.	transcript_id "Isoform17271_899629"; gene_id "Isoform17271_899629.gene"; gene_name "Isoform17271_899629";
chr1	Mandalorion	exon	171052856	171052935	.	+	.	transcript_id "Isoform17271_899629"; gene_id "Isoform17271_899629.gene"; gene_name "Isoform17271_899629";
chr1	Mandalorion	start_codon	171052884	171052886	.	+	.	transcript_id "Isoform17271_899629"; gene_id "Isoform17271_899629.gene"; gene_name "Isoform17271_899629";
chr1	Mandalorion	CDS	171052884	171052935	.	+	.	transcript_id "Isoform17271_899629"; gene_id "Isoform17271_899629.gene"; gene_name "Isoform17271_899629";
chr1	Mandalorion	exon	171053235	171053367	.	+	.	transcript_id "Isoform17271_899629"; gene_id "Isoform17271_899629.gene"; gene_name "Isoform17271_899629";
chr1	Mandalorion	CDS	171053235	171053367	.	+	.	transcript_id "Isoform17271_899629"; gene_id "Isoform17271_899629.gene"; gene_name "Isoform17271_899629";
chr1	Mandalorion	exon	171053712	171053940	.	+	.	transcript_id "Isoform17271_899629"; gene_id "Isoform17271_899629.gene"; gene_name "Isoform17271_899629";
chr1	Mandalorion	CDS	171053712	171053832	.	+	.	transcript_id "Isoform17271_899629"; gene_id "Isoform17271_899629.gene"; gene_name "Isoform17271_899629";
chr1	Mandalorion	stop_codon	171053833	171053835	.	+	.	transcript_id "Isoform17271_899629"; gene_id "Isoform17271_899629.gene"; gene_name "Isoform17271_899629";
chr1	Mandalorion	transcript	171052661	171053947	.	+	.	transcript_id "Isoform17277_21562"; gene_id "Isoform17277_21562.gene"; gene_name "Isoform17277_21562";
chr1	Mandalorion	exon	171052661	171052690	.	+	.	transcript_id "Isoform17277_21562"; gene_id "Isoform17277_21562.gene"; gene_name "Isoform17277_21562";
chr1	Mandalorion	exon	171052868	171052935	.	+	.	transcript_id "Isoform17277_21562"; gene_id "Isoform17277_21562.gene"; gene_name "Isoform17277_21562";
chr1	Mandalorion	start_codon	171052884	171052886	.	+	.	transcript_id "Isoform17277_21562"; gene_id "Isoform17277_21562.gene"; gene_name "Isoform17277_21562";
chr1	Mandalorion	CDS	171052884	171052935	.	+	.	transcript_id "Isoform17277_21562"; gene_id "Isoform17277_21562.gene"; gene_name "Isoform17277_21562";
chr1	Mandalorion	exon	171053235	171053367	.	+	.	transcript_id "Isoform17277_21562"; gene_id "Isoform17277_21562.gene"; gene_name "Isoform17277_21562";
chr1	Mandalorion	CDS	171053235	171053367	.	+	.	transcript_id "Isoform17277_21562"; gene_id "Isoform17277_21562.gene"; gene_name "Isoform17277_21562";
chr1	Mandalorion	exon	171053712	171053947	.	+	.	transcript_id "Isoform17277_21562"; gene_id "Isoform17277_21562.gene"; gene_name "Isoform17277_21562";
chr1	Mandalorion	CDS	171053712	171053832	.	+	.	transcript_id "Isoform17277_21562"; gene_id "Isoform17277_21562.gene"; gene_name "Isoform17277_21562";
chr1	Mandalorion	stop_codon	171053833	171053835	.	+	.	transcript_id "Isoform17277_21562"; gene_id "Isoform17277_21562.gene"; gene_name "Isoform17277_21562";
chr1	Mandalorion	transcript	171097904	171104467	.	+	.	transcript_id "Isoform17298_15"; gene_id "Isoform17298_15.gene"; gene_name "Isoform17298_15";
chr1	Mandalorion	exon	171097904	171097984	.	+	.	transcript_id "Isoform17298_15"; gene_id "Isoform17298_15.gene"; gene_name "Isoform17298_15";
chr1	Mandalorion	exon	171098153	171098259	.	+	.	transcript_id "Isoform17298_15"; gene_id "Isoform17298_15.gene"; gene_name "Isoform17298_15";
chr1	Mandalorion	exon	171098773	171098943	.	+	.	transcript_id "Isoform17298_15"; gene_id "Isoform17298_15.gene"; gene_name "Isoform17298_15";
chr1	Mandalorion	exon	171099277	171099571	.	+	.	transcript_id "Isoform17298_15"; gene_id "Isoform17298_15.gene"; gene_name "Isoform17298_15";
chr1	Mandalorion	start_codon	171099313	171099315	.	+	.	transcript_id "Isoform17298_15"; gene_id "Isoform17298_15.gene"; gene_name "Isoform17298_15";
chr1	Mandalorion	CDS	171099313	171099571	.	+	.	transcript_id "Isoform17298_15"; gene_id "Isoform17298_15.gene"; gene_name "Isoform17298_15";
chr1	Mandalorion	exon	171100091	171100326	.	+	.	transcript_id "Isoform17298_15"; gene_id "Isoform17298_15.gene"; gene_name "Isoform17298_15";
chr1	Mandalorion	CDS	171100091	171100326	.	+	.	transcript_id "Isoform17298_15"; gene_id "Isoform17298_15.gene"; gene_name "Isoform17298_15";
chr1	Mandalorion	exon	171101523	171101713	.	+	.	transcript_id "Isoform17298_15"; gene_id "Isoform17298_15.gene"; gene_name "Isoform17298_15";
chr1	Mandalorion	CDS	171101523	171101713	.	+	.	transcript_id "Isoform17298_15"; gene_id "Isoform17298_15.gene"; gene_name "Isoform17298_15";
chr1	Mandalorion	exon	171101836	171101958	.	+	.	transcript_id "Isoform17298_15"; gene_id "Isoform17298_15.gene"; gene_name "Isoform17298_15";
chr1	Mandalorion	CDS	171101836	171101958	.	+	.	transcript_id "Isoform17298_15"; gene_id "Isoform17298_15.gene"; gene_name "Isoform17298_15";
chr1	Mandalorion	exon	171103455	171103559	.	+	.	transcript_id "Isoform17298_15"; gene_id "Isoform17298_15.gene"; gene_name "Isoform17298_15";
chr1	Mandalorion	CDS	171103455	171103559	.	+	.	transcript_id "Isoform17298_15"; gene_id "Isoform17298_15.gene"; gene_name "Isoform17298_15";
chr1	Mandalorion	exon	171103679	171104467	.	+	.	transcript_id "Isoform17298_15"; gene_id "Isoform17298_15.gene"; gene_name "Isoform17298_15";
chr1	Mandalorion	CDS	171103679	171103949	.	+	.	transcript_id "Isoform17298_15"; gene_id "Isoform17298_15.gene"; gene_name "Isoform17298_15";
chr1	Mandalorion	stop_codon	171103950	171103952	.	+	.	transcript_id "Isoform17298_15"; gene_id "Isoform17298_15.gene"; gene_name "Isoform17298_15";
chr1	Mandalorion	transcript	171097904	171104467	.	+	.	transcript_id "Isoform17302_945"; gene_id "Isoform17302_945.gene"; gene_name "Isoform17302_945";
chr1	Mandalorion	exon	171097904	171097984	.	+	.	transcript_id "Isoform17302_945"; gene_id "Isoform17302_945.gene"; gene_name "Isoform17302_945";
chr1	Mandalorion	exon	171098773	171098943	.	+	.	transcript_id "Isoform17302_945"; gene_id "Isoform17302_945.gene"; gene_name "Isoform17302_945";
chr1	Mandalorion	exon	171099277	171099571	.	+	.	transcript_id "Isoform17302_945"; gene_id "Isoform17302_945.gene"; gene_name "Isoform17302_945";
chr1	Mandalorion	start_codon	171099313	171099315	.	+	.	transcript_id "Isoform17302_945"; gene_id "Isoform17302_945.gene"; gene_name "Isoform17302_945";
chr1	Mandalorion	CDS	171099313	171099571	.	+	.	transcript_id "Isoform17302_945"; gene_id "Isoform17302_945.gene"; gene_name "Isoform17302_945";
chr1	Mandalorion	exon	171100091	171100326	.	+	.	transcript_id "Isoform17302_945"; gene_id "Isoform17302_945.gene"; gene_name "Isoform17302_945";
chr1	Mandalorion	CDS	171100091	171100326	.	+	.	transcript_id "Isoform17302_945"; gene_id "Isoform17302_945.gene"; gene_name "Isoform17302_945";
chr1	Mandalorion	exon	171101523	171101713	.	+	.	transcript_id "Isoform17302_945"; gene_id "Isoform17302_945.gene"; gene_name "Isoform17302_945";
chr1	Mandalorion	CDS	171101523	171101713	.	+	.	transcript_id "Isoform17302_945"; gene_id "Isoform17302_945.gene"; gene_name "Isoform17302_945";
chr1	Mandalorion	exon	171101836	171101958	.	+	.	transcript_id "Isoform17302_945"; gene_id "Isoform17302_945.gene"; gene_name "Isoform17302_945";
chr1	Mandalorion	CDS	171101836	171101958	.	+	.	transcript_id "Isoform17302_945"; gene_id "Isoform17302_945.gene"; gene_name "Isoform17302_945";
chr1	Mandalorion	exon	171103455	171103559	.	+	.	transcript_id "Isoform17302_945"; gene_id "Isoform17302_945.gene"; gene_name "Isoform17302_945";
chr1	Mandalorion	CDS	171103455	171103559	.	+	.	transcript_id "Isoform17302_945"; gene_id "Isoform17302_945.gene"; gene_name "Isoform17302_945";
chr1	Mandalorion	exon	171103679	171104467	.	+	.	transcript_id "Isoform17302_945"; gene_id "Isoform17302_945.gene"; gene_name "Isoform17302_945";
chr1	Mandalorion	CDS	171103679	171103949	.	+	.	transcript_id "Isoform17302_945"; gene_id "Isoform17302_945.gene"; gene_name "Isoform17302_945";
chr1	Mandalorion	stop_codon	171103950	171103952	.	+	.	transcript_id "Isoform17302_945"; gene_id "Isoform17302_945.gene"; gene_name "Isoform17302_945";
chr1	Mandalorion	transcript	171097904	171104467	.	+	.	transcript_id "Isoform17304_119"; gene_id "Isoform17304_119.gene"; gene_name "Isoform17304_119";
chr1	Mandalorion	exon	171097904	171097984	.	+	.	transcript_id "Isoform17304_119"; gene_id "Isoform17304_119.gene"; gene_name "Isoform17304_119";
chr1	Mandalorion	exon	171098773	171098943	.	+	.	transcript_id "Isoform17304_119"; gene_id "Isoform17304_119.gene"; gene_name "Isoform17304_119";
chr1	Mandalorion	exon	171099398	171099571	.	+	.	transcript_id "Isoform17304_119"; gene_id "Isoform17304_119.gene"; gene_name "Isoform17304_119";
chr1	Mandalorion	exon	171100091	171100326	.	+	.	transcript_id "Isoform17304_119"; gene_id "Isoform17304_119.gene"; gene_name "Isoform17304_119";
chr1	Mandalorion	exon	171101523	171101713	.	+	.	transcript_id "Isoform17304_119"; gene_id "Isoform17304_119.gene"; gene_name "Isoform17304_119";
chr1	Mandalorion	start_codon	171101694	171101696	.	+	.	transcript_id "Isoform17304_119"; gene_id "Isoform17304_119.gene"; gene_name "Isoform17304_119";
chr1	Mandalorion	CDS	171101694	171101713	.	+	.	transcript_id "Isoform17304_119"; gene_id "Isoform17304_119.gene"; gene_name "Isoform17304_119";
chr1	Mandalorion	exon	171101836	171101958	.	+	.	transcript_id "Isoform17304_119"; gene_id "Isoform17304_119.gene"; gene_name "Isoform17304_119";
chr1	Mandalorion	CDS	171101836	171101958	.	+	.	transcript_id "Isoform17304_119"; gene_id "Isoform17304_119.gene"; gene_name "Isoform17304_119";
chr1	Mandalorion	exon	171103455	171103559	.	+	.	transcript_id "Isoform17304_119"; gene_id "Isoform17304_119.gene"; gene_name "Isoform17304_119";
chr1	Mandalorion	CDS	171103455	171103559	.	+	.	transcript_id "Isoform17304_119"; gene_id "Isoform17304_119.gene"; gene_name "Isoform17304_119";
chr1	Mandalorion	exon	171103679	171104467	.	+	.	transcript_id "Isoform17304_119"; gene_id "Isoform17304_119.gene"; gene_name "Isoform17304_119";
chr1	Mandalorion	CDS	171103679	171103949	.	+	.	transcript_id "Isoform17304_119"; gene_id "Isoform17304_119.gene"; gene_name "Isoform17304_119";
chr1	Mandalorion	stop_codon	171103950	171103952	.	+	.	transcript_id "Isoform17304_119"; gene_id "Isoform17304_119.gene"; gene_name "Isoform17304_119";
chr1	Mandalorion	transcript	171156963	171169896	.	+	.	transcript_id "Isoform17327_47"; gene_id "Isoform17327_47.gene"; gene_name "Isoform17327_47";
chr1	Mandalorion	exon	171156963	171157094	.	+	.	transcript_id "Isoform17327_47"; gene_id "Isoform17327_47.gene"; gene_name "Isoform17327_47";
chr1	Mandalorion	exon	171158821	171158853	.	+	.	transcript_id "Isoform17327_47"; gene_id "Isoform17327_47.gene"; gene_name "Isoform17327_47";
chr1	Mandalorion	exon	171165820	171166208	.	+	.	transcript_id "Isoform17327_47"; gene_id "Isoform17327_47.gene"; gene_name "Isoform17327_47";
chr1	Mandalorion	start_codon	171165884	171165886	.	+	.	transcript_id "Isoform17327_47"; gene_id "Isoform17327_47.gene"; gene_name "Isoform17327_47";
chr1	Mandalorion	CDS	171165884	171166208	.	+	.	transcript_id "Isoform17327_47"; gene_id "Isoform17327_47.gene"; gene_name "Isoform17327_47";
chr1	Mandalorion	exon	171166391	171166498	.	+	.	transcript_id "Isoform17327_47"; gene_id "Isoform17327_47.gene"; gene_name "Isoform17327_47";
chr1	Mandalorion	CDS	171166391	171166498	.	+	.	transcript_id "Isoform17327_47"; gene_id "Isoform17327_47.gene"; gene_name "Isoform17327_47";
chr1	Mandalorion	exon	171167761	171167907	.	+	.	transcript_id "Isoform17327_47"; gene_id "Isoform17327_47.gene"; gene_name "Isoform17327_47";
chr1	Mandalorion	CDS	171167761	171167907	.	+	.	transcript_id "Isoform17327_47"; gene_id "Isoform17327_47.gene"; gene_name "Isoform17327_47";
chr1	Mandalorion	exon	171168396	171169896	.	+	.	transcript_id "Isoform17327_47"; gene_id "Isoform17327_47.gene"; gene_name "Isoform17327_47";
chr1	Mandalorion	CDS	171168396	171168769	.	+	.	transcript_id "Isoform17327_47"; gene_id "Isoform17327_47.gene"; gene_name "Isoform17327_47";
chr1	Mandalorion	stop_codon	171168770	171168772	.	+	.	transcript_id "Isoform17327_47"; gene_id "Isoform17327_47.gene"; gene_name "Isoform17327_47";
chr1	Mandalorion	transcript	171157045	171169896	.	+	.	transcript_id "Isoform17334_86"; gene_id "Isoform17334_86.gene"; gene_name "Isoform17334_86";
chr1	Mandalorion	exon	171157045	171157094	.	+	.	transcript_id "Isoform17334_86"; gene_id "Isoform17334_86.gene"; gene_name "Isoform17334_86";
chr1	Mandalorion	exon	171158821	171158853	.	+	.	transcript_id "Isoform17334_86"; gene_id "Isoform17334_86.gene"; gene_name "Isoform17334_86";
chr1	Mandalorion	exon	171165820	171166208	.	+	.	transcript_id "Isoform17334_86"; gene_id "Isoform17334_86.gene"; gene_name "Isoform17334_86";
chr1	Mandalorion	start_codon	171165884	171165886	.	+	.	transcript_id "Isoform17334_86"; gene_id "Isoform17334_86.gene"; gene_name "Isoform17334_86";
chr1	Mandalorion	CDS	171165884	171166208	.	+	.	transcript_id "Isoform17334_86"; gene_id "Isoform17334_86.gene"; gene_name "Isoform17334_86";
chr1	Mandalorion	exon	171166391	171166498	.	+	.	transcript_id "Isoform17334_86"; gene_id "Isoform17334_86.gene"; gene_name "Isoform17334_86";
chr1	Mandalorion	CDS	171166391	171166498	.	+	.	transcript_id "Isoform17334_86"; gene_id "Isoform17334_86.gene"; gene_name "Isoform17334_86";
chr1	Mandalorion	exon	171167761	171167907	.	+	.	transcript_id "Isoform17334_86"; gene_id "Isoform17334_86.gene"; gene_name "Isoform17334_86";
chr1	Mandalorion	CDS	171167761	171167907	.	+	.	transcript_id "Isoform17334_86"; gene_id "Isoform17334_86.gene"; gene_name "Isoform17334_86";
chr1	Mandalorion	exon	171168396	171169896	.	+	.	transcript_id "Isoform17334_86"; gene_id "Isoform17334_86.gene"; gene_name "Isoform17334_86";
chr1	Mandalorion	CDS	171168396	171168769	.	+	.	transcript_id "Isoform17334_86"; gene_id "Isoform17334_86.gene"; gene_name "Isoform17334_86";
chr1	Mandalorion	stop_codon	171168770	171168772	.	+	.	transcript_id "Isoform17334_86"; gene_id "Isoform17334_86.gene"; gene_name "Isoform17334_86";
chr1	Mandalorion	transcript	171156969	171169896	.	+	.	transcript_id "Isoform17353_114"; gene_id "Isoform17353_114.gene"; gene_name "Isoform17353_114";
chr1	Mandalorion	exon	171156969	171157094	.	+	.	transcript_id "Isoform17353_114"; gene_id "Isoform17353_114.gene"; gene_name "Isoform17353_114";
chr1	Mandalorion	exon	171165820	171166208	.	+	.	transcript_id "Isoform17353_114"; gene_id "Isoform17353_114.gene"; gene_name "Isoform17353_114";
chr1	Mandalorion	start_codon	171165884	171165886	.	+	.	transcript_id "Isoform17353_114"; gene_id "Isoform17353_114.gene"; gene_name "Isoform17353_114";
chr1	Mandalorion	CDS	171165884	171166208	.	+	.	transcript_id "Isoform17353_114"; gene_id "Isoform17353_114.gene"; gene_name "Isoform17353_114";
chr1	Mandalorion	exon	171166391	171166498	.	+	.	transcript_id "Isoform17353_114"; gene_id "Isoform17353_114.gene"; gene_name "Isoform17353_114";
chr1	Mandalorion	CDS	171166391	171166498	.	+	.	transcript_id "Isoform17353_114"; gene_id "Isoform17353_114.gene"; gene_name "Isoform17353_114";
chr1	Mandalorion	exon	171167761	171167907	.	+	.	transcript_id "Isoform17353_114"; gene_id "Isoform17353_114.gene"; gene_name "Isoform17353_114";
chr1	Mandalorion	CDS	171167761	171167907	.	+	.	transcript_id "Isoform17353_114"; gene_id "Isoform17353_114.gene"; gene_name "Isoform17353_114";
chr1	Mandalorion	exon	171168396	171169896	.	+	.	transcript_id "Isoform17353_114"; gene_id "Isoform17353_114.gene"; gene_name "Isoform17353_114";
chr1	Mandalorion	CDS	171168396	171168769	.	+	.	transcript_id "Isoform17353_114"; gene_id "Isoform17353_114.gene"; gene_name "Isoform17353_114";
chr1	Mandalorion	stop_codon	171168770	171168772	.	+	.	transcript_id "Isoform17353_114"; gene_id "Isoform17353_114.gene"; gene_name "Isoform17353_114";
chr1	Mandalorion	transcript	171156967	171170846	.	+	.	transcript_id "Isoform17355_24"; gene_id "Isoform17355_24.gene"; gene_name "Isoform17355_24";
chr1	Mandalorion	exon	171156967	171157094	.	+	.	transcript_id "Isoform17355_24"; gene_id "Isoform17355_24.gene"; gene_name "Isoform17355_24";
chr1	Mandalorion	exon	171165820	171166208	.	+	.	transcript_id "Isoform17355_24"; gene_id "Isoform17355_24.gene"; gene_name "Isoform17355_24";
chr1	Mandalorion	start_codon	171165884	171165886	.	+	.	transcript_id "Isoform17355_24"; gene_id "Isoform17355_24.gene"; gene_name "Isoform17355_24";
chr1	Mandalorion	CDS	171165884	171166208	.	+	.	transcript_id "Isoform17355_24"; gene_id "Isoform17355_24.gene"; gene_name "Isoform17355_24";
chr1	Mandalorion	exon	171166391	171166498	.	+	.	transcript_id "Isoform17355_24"; gene_id "Isoform17355_24.gene"; gene_name "Isoform17355_24";
chr1	Mandalorion	CDS	171166391	171166498	.	+	.	transcript_id "Isoform17355_24"; gene_id "Isoform17355_24.gene"; gene_name "Isoform17355_24";
chr1	Mandalorion	exon	171167761	171167907	.	+	.	transcript_id "Isoform17355_24"; gene_id "Isoform17355_24.gene"; gene_name "Isoform17355_24";
chr1	Mandalorion	CDS	171167761	171167907	.	+	.	transcript_id "Isoform17355_24"; gene_id "Isoform17355_24.gene"; gene_name "Isoform17355_24";
chr1	Mandalorion	exon	171168396	171170846	.	+	.	transcript_id "Isoform17355_24"; gene_id "Isoform17355_24.gene"; gene_name "Isoform17355_24";
chr1	Mandalorion	CDS	171168396	171168769	.	+	.	transcript_id "Isoform17355_24"; gene_id "Isoform17355_24.gene"; gene_name "Isoform17355_24";
chr1	Mandalorion	stop_codon	171168770	171168772	.	+	.	transcript_id "Isoform17355_24"; gene_id "Isoform17355_24.gene"; gene_name "Isoform17355_24";
chr1	Mandalorion	transcript	171157156	171169896	.	+	.	transcript_id "Isoform17367_50"; gene_id "Isoform17367_50.gene"; gene_name "Isoform17367_50";
chr1	Mandalorion	exon	171157156	171157260	.	+	.	transcript_id "Isoform17367_50"; gene_id "Isoform17367_50.gene"; gene_name "Isoform17367_50";
chr1	Mandalorion	exon	171158821	171158853	.	+	.	transcript_id "Isoform17367_50"; gene_id "Isoform17367_50.gene"; gene_name "Isoform17367_50";
chr1	Mandalorion	exon	171165820	171166208	.	+	.	transcript_id "Isoform17367_50"; gene_id "Isoform17367_50.gene"; gene_name "Isoform17367_50";
chr1	Mandalorion	start_codon	171165884	171165886	.	+	.	transcript_id "Isoform17367_50"; gene_id "Isoform17367_50.gene"; gene_name "Isoform17367_50";
chr1	Mandalorion	CDS	171165884	171166208	.	+	.	transcript_id "Isoform17367_50"; gene_id "Isoform17367_50.gene"; gene_name "Isoform17367_50";
chr1	Mandalorion	exon	171166391	171166498	.	+	.	transcript_id "Isoform17367_50"; gene_id "Isoform17367_50.gene"; gene_name "Isoform17367_50";
chr1	Mandalorion	CDS	171166391	171166498	.	+	.	transcript_id "Isoform17367_50"; gene_id "Isoform17367_50.gene"; gene_name "Isoform17367_50";
chr1	Mandalorion	exon	171167761	171167907	.	+	.	transcript_id "Isoform17367_50"; gene_id "Isoform17367_50.gene"; gene_name "Isoform17367_50";
chr1	Mandalorion	CDS	171167761	171167907	.	+	.	transcript_id "Isoform17367_50"; gene_id "Isoform17367_50.gene"; gene_name "Isoform17367_50";
chr1	Mandalorion	exon	171168396	171169896	.	+	.	transcript_id "Isoform17367_50"; gene_id "Isoform17367_50.gene"; gene_name "Isoform17367_50";
chr1	Mandalorion	CDS	171168396	171168769	.	+	.	transcript_id "Isoform17367_50"; gene_id "Isoform17367_50.gene"; gene_name "Isoform17367_50";
chr1	Mandalorion	stop_codon	171168770	171168772	.	+	.	transcript_id "Isoform17367_50"; gene_id "Isoform17367_50.gene"; gene_name "Isoform17367_50";
chr1	Mandalorion	transcript	171157181	171169919	.	+	.	transcript_id "Isoform17370_26"; gene_id "Isoform17370_26.gene"; gene_name "Isoform17370_26";
chr1	Mandalorion	exon	171157181	171157260	.	+	.	transcript_id "Isoform17370_26"; gene_id "Isoform17370_26.gene"; gene_name "Isoform17370_26";
chr1	Mandalorion	exon	171165820	171166208	.	+	.	transcript_id "Isoform17370_26"; gene_id "Isoform17370_26.gene"; gene_name "Isoform17370_26";
chr1	Mandalorion	start_codon	171165884	171165886	.	+	.	transcript_id "Isoform17370_26"; gene_id "Isoform17370_26.gene"; gene_name "Isoform17370_26";
chr1	Mandalorion	CDS	171165884	171166208	.	+	.	transcript_id "Isoform17370_26"; gene_id "Isoform17370_26.gene"; gene_name "Isoform17370_26";
chr1	Mandalorion	exon	171166391	171166498	.	+	.	transcript_id "Isoform17370_26"; gene_id "Isoform17370_26.gene"; gene_name "Isoform17370_26";
chr1	Mandalorion	CDS	171166391	171166498	.	+	.	transcript_id "Isoform17370_26"; gene_id "Isoform17370_26.gene"; gene_name "Isoform17370_26";
chr1	Mandalorion	exon	171167761	171167907	.	+	.	transcript_id "Isoform17370_26"; gene_id "Isoform17370_26.gene"; gene_name "Isoform17370_26";
chr1	Mandalorion	CDS	171167761	171167907	.	+	.	transcript_id "Isoform17370_26"; gene_id "Isoform17370_26.gene"; gene_name "Isoform17370_26";
chr1	Mandalorion	exon	171168396	171169919	.	+	.	transcript_id "Isoform17370_26"; gene_id "Isoform17370_26.gene"; gene_name "Isoform17370_26";
chr1	Mandalorion	CDS	171168396	171168769	.	+	.	transcript_id "Isoform17370_26"; gene_id "Isoform17370_26.gene"; gene_name "Isoform17370_26";
chr1	Mandalorion	stop_codon	171168770	171168772	.	+	.	transcript_id "Isoform17370_26"; gene_id "Isoform17370_26.gene"; gene_name "Isoform17370_26";
chr1	Mandalorion	transcript	171173267	171186822	.	+	.	transcript_id "Isoform17391_852"; gene_id "Isoform17391_852.gene"; gene_name "Isoform17391_852";
chr1	Mandalorion	exon	171173267	171173354	.	+	.	transcript_id "Isoform17391_852"; gene_id "Isoform17391_852.gene"; gene_name "Isoform17391_852";
chr1	Mandalorion	start_codon	171173280	171173282	.	+	.	transcript_id "Isoform17391_852"; gene_id "Isoform17391_852.gene"; gene_name "Isoform17391_852";
chr1	Mandalorion	CDS	171173280	171173354	.	+	.	transcript_id "Isoform17391_852"; gene_id "Isoform17391_852.gene"; gene_name "Isoform17391_852";
chr1	Mandalorion	exon	171184098	171184186	.	+	.	transcript_id "Isoform17391_852"; gene_id "Isoform17391_852.gene"; gene_name "Isoform17391_852";
chr1	Mandalorion	CDS	171184098	171184186	.	+	.	transcript_id "Isoform17391_852"; gene_id "Isoform17391_852.gene"; gene_name "Isoform17391_852";
chr1	Mandalorion	exon	171184273	171184396	.	+	.	transcript_id "Isoform17391_852"; gene_id "Isoform17391_852.gene"; gene_name "Isoform17391_852";
chr1	Mandalorion	CDS	171184273	171184396	.	+	.	transcript_id "Isoform17391_852"; gene_id "Isoform17391_852.gene"; gene_name "Isoform17391_852";
chr1	Mandalorion	exon	171185418	171186822	.	+	.	transcript_id "Isoform17391_852"; gene_id "Isoform17391_852.gene"; gene_name "Isoform17391_852";
chr1	Mandalorion	CDS	171185418	171185591	.	+	.	transcript_id "Isoform17391_852"; gene_id "Isoform17391_852.gene"; gene_name "Isoform17391_852";
chr1	Mandalorion	stop_codon	171185592	171185594	.	+	.	transcript_id "Isoform17391_852"; gene_id "Isoform17391_852.gene"; gene_name "Isoform17391_852";
chr1	Mandalorion	transcript	171173267	171185738	.	+	.	transcript_id "Isoform17392_2218"; gene_id "Isoform17392_2218.gene"; gene_name "Isoform17392_2218";
chr1	Mandalorion	exon	171173267	171173354	.	+	.	transcript_id "Isoform17392_2218"; gene_id "Isoform17392_2218.gene"; gene_name "Isoform17392_2218";
chr1	Mandalorion	start_codon	171173280	171173282	.	+	.	transcript_id "Isoform17392_2218"; gene_id "Isoform17392_2218.gene"; gene_name "Isoform17392_2218";
chr1	Mandalorion	CDS	171173280	171173354	.	+	.	transcript_id "Isoform17392_2218"; gene_id "Isoform17392_2218.gene"; gene_name "Isoform17392_2218";
chr1	Mandalorion	exon	171184098	171184186	.	+	.	transcript_id "Isoform17392_2218"; gene_id "Isoform17392_2218.gene"; gene_name "Isoform17392_2218";
chr1	Mandalorion	CDS	171184098	171184186	.	+	.	transcript_id "Isoform17392_2218"; gene_id "Isoform17392_2218.gene"; gene_name "Isoform17392_2218";
chr1	Mandalorion	exon	171184273	171184396	.	+	.	transcript_id "Isoform17392_2218"; gene_id "Isoform17392_2218.gene"; gene_name "Isoform17392_2218";
chr1	Mandalorion	CDS	171184273	171184396	.	+	.	transcript_id "Isoform17392_2218"; gene_id "Isoform17392_2218.gene"; gene_name "Isoform17392_2218";
chr1	Mandalorion	exon	171185418	171185738	.	+	.	transcript_id "Isoform17392_2218"; gene_id "Isoform17392_2218.gene"; gene_name "Isoform17392_2218";
chr1	Mandalorion	CDS	171185418	171185591	.	+	.	transcript_id "Isoform17392_2218"; gene_id "Isoform17392_2218.gene"; gene_name "Isoform17392_2218";
chr1	Mandalorion	stop_codon	171185592	171185594	.	+	.	transcript_id "Isoform17392_2218"; gene_id "Isoform17392_2218.gene"; gene_name "Isoform17392_2218";
chr1	Mandalorion	transcript	24650928	24651439	.	-	.	transcript_id "Isoform1739_3"; gene_id "Isoform1739_3.gene"; gene_name "Isoform1739_3";
chr1	Mandalorion	exon	24650928	24651439	.	-	.	transcript_id "Isoform1739_3"; gene_id "Isoform1739_3.gene"; gene_name "Isoform1739_3";
chr1	Mandalorion	transcript	171197737	171215094	.	+	.	transcript_id "Isoform17400_5"; gene_id "Isoform17400_5.gene"; gene_name "Isoform17400_5";
chr1	Mandalorion	exon	171197737	171197776	.	+	.	transcript_id "Isoform17400_5"; gene_id "Isoform17400_5.gene"; gene_name "Isoform17400_5";
chr1	Mandalorion	exon	171198154	171198311	.	+	.	transcript_id "Isoform17400_5"; gene_id "Isoform17400_5.gene"; gene_name "Isoform17400_5";
chr1	Mandalorion	start_codon	171198236	171198238	.	+	.	transcript_id "Isoform17400_5"; gene_id "Isoform17400_5.gene"; gene_name "Isoform17400_5";
chr1	Mandalorion	CDS	171198236	171198311	.	+	.	transcript_id "Isoform17400_5"; gene_id "Isoform17400_5.gene"; gene_name "Isoform17400_5";
chr1	Mandalorion	exon	171207686	171208045	.	+	.	transcript_id "Isoform17400_5"; gene_id "Isoform17400_5.gene"; gene_name "Isoform17400_5";
chr1	Mandalorion	CDS	171207686	171208045	.	+	.	transcript_id "Isoform17400_5"; gene_id "Isoform17400_5.gene"; gene_name "Isoform17400_5";
chr1	Mandalorion	exon	171209946	171210236	.	+	.	transcript_id "Isoform17400_5"; gene_id "Isoform17400_5.gene"; gene_name "Isoform17400_5";
chr1	Mandalorion	CDS	171209946	171210236	.	+	.	transcript_id "Isoform17400_5"; gene_id "Isoform17400_5.gene"; gene_name "Isoform17400_5";
chr1	Mandalorion	exon	171211205	171211325	.	+	.	transcript_id "Isoform17400_5"; gene_id "Isoform17400_5.gene"; gene_name "Isoform17400_5";
chr1	Mandalorion	CDS	171211205	171211325	.	+	.	transcript_id "Isoform17400_5"; gene_id "Isoform17400_5.gene"; gene_name "Isoform17400_5";
chr1	Mandalorion	exon	171212252	171212400	.	+	.	transcript_id "Isoform17400_5"; gene_id "Isoform17400_5.gene"; gene_name "Isoform17400_5";
chr1	Mandalorion	CDS	171212252	171212400	.	+	.	transcript_id "Isoform17400_5"; gene_id "Isoform17400_5.gene"; gene_name "Isoform17400_5";
chr1	Mandalorion	exon	171212666	171212819	.	+	.	transcript_id "Isoform17400_5"; gene_id "Isoform17400_5.gene"; gene_name "Isoform17400_5";
chr1	Mandalorion	CDS	171212666	171212819	.	+	.	transcript_id "Isoform17400_5"; gene_id "Isoform17400_5.gene"; gene_name "Isoform17400_5";
chr1	Mandalorion	exon	171213231	171213306	.	+	.	transcript_id "Isoform17400_5"; gene_id "Isoform17400_5.gene"; gene_name "Isoform17400_5";
chr1	Mandalorion	CDS	171213231	171213306	.	+	.	transcript_id "Isoform17400_5"; gene_id "Isoform17400_5.gene"; gene_name "Isoform17400_5";
chr1	Mandalorion	exon	171214149	171215094	.	+	.	transcript_id "Isoform17400_5"; gene_id "Isoform17400_5.gene"; gene_name "Isoform17400_5";
chr1	Mandalorion	CDS	171214149	171214370	.	+	.	transcript_id "Isoform17400_5"; gene_id "Isoform17400_5.gene"; gene_name "Isoform17400_5";
chr1	Mandalorion	stop_codon	171214371	171214373	.	+	.	transcript_id "Isoform17400_5"; gene_id "Isoform17400_5.gene"; gene_name "Isoform17400_5";
chr1	Mandalorion	transcript	171216676	171237654	.	+	.	transcript_id "Isoform17404_3"; gene_id "Isoform17404_3.gene"; gene_name "Isoform17404_3";
chr1	Mandalorion	exon	171216676	171216931	.	+	.	transcript_id "Isoform17404_3"; gene_id "Isoform17404_3.gene"; gene_name "Isoform17404_3";
chr1	Mandalorion	start_codon	171216835	171216837	.	+	.	transcript_id "Isoform17404_3"; gene_id "Isoform17404_3.gene"; gene_name "Isoform17404_3";
chr1	Mandalorion	CDS	171216835	171216931	.	+	.	transcript_id "Isoform17404_3"; gene_id "Isoform17404_3.gene"; gene_name "Isoform17404_3";
chr1	Mandalorion	exon	171225043	171225145	.	+	.	transcript_id "Isoform17404_3"; gene_id "Isoform17404_3.gene"; gene_name "Isoform17404_3";
chr1	Mandalorion	CDS	171225043	171225145	.	+	.	transcript_id "Isoform17404_3"; gene_id "Isoform17404_3.gene"; gene_name "Isoform17404_3";
chr1	Mandalorion	exon	171228124	171228268	.	+	.	transcript_id "Isoform17404_3"; gene_id "Isoform17404_3.gene"; gene_name "Isoform17404_3";
chr1	Mandalorion	CDS	171228124	171228268	.	+	.	transcript_id "Isoform17404_3"; gene_id "Isoform17404_3.gene"; gene_name "Isoform17404_3";
chr1	Mandalorion	exon	171229493	171229575	.	+	.	transcript_id "Isoform17404_3"; gene_id "Isoform17404_3.gene"; gene_name "Isoform17404_3";
chr1	Mandalorion	CDS	171229493	171229575	.	+	.	transcript_id "Isoform17404_3"; gene_id "Isoform17404_3.gene"; gene_name "Isoform17404_3";
chr1	Mandalorion	exon	171229725	171229832	.	+	.	transcript_id "Isoform17404_3"; gene_id "Isoform17404_3.gene"; gene_name "Isoform17404_3";
chr1	Mandalorion	CDS	171229725	171229832	.	+	.	transcript_id "Isoform17404_3"; gene_id "Isoform17404_3.gene"; gene_name "Isoform17404_3";
chr1	Mandalorion	exon	171230781	171230908	.	+	.	transcript_id "Isoform17404_3"; gene_id "Isoform17404_3.gene"; gene_name "Isoform17404_3";
chr1	Mandalorion	CDS	171230781	171230908	.	+	.	transcript_id "Isoform17404_3"; gene_id "Isoform17404_3.gene"; gene_name "Isoform17404_3";
chr1	Mandalorion	exon	171231349	171231523	.	+	.	transcript_id "Isoform17404_3"; gene_id "Isoform17404_3.gene"; gene_name "Isoform17404_3";
chr1	Mandalorion	CDS	171231349	171231523	.	+	.	transcript_id "Isoform17404_3"; gene_id "Isoform17404_3.gene"; gene_name "Isoform17404_3";
chr1	Mandalorion	exon	171231602	171231705	.	+	.	transcript_id "Isoform17404_3"; gene_id "Isoform17404_3.gene"; gene_name "Isoform17404_3";
chr1	Mandalorion	CDS	171231602	171231705	.	+	.	transcript_id "Isoform17404_3"; gene_id "Isoform17404_3.gene"; gene_name "Isoform17404_3";
chr1	Mandalorion	exon	171231789	171231866	.	+	.	transcript_id "Isoform17404_3"; gene_id "Isoform17404_3.gene"; gene_name "Isoform17404_3";
chr1	Mandalorion	CDS	171231789	171231866	.	+	.	transcript_id "Isoform17404_3"; gene_id "Isoform17404_3.gene"; gene_name "Isoform17404_3";
chr1	Mandalorion	exon	171232378	171232746	.	+	.	transcript_id "Isoform17404_3"; gene_id "Isoform17404_3.gene"; gene_name "Isoform17404_3";
chr1	Mandalorion	CDS	171232378	171232746	.	+	.	transcript_id "Isoform17404_3"; gene_id "Isoform17404_3.gene"; gene_name "Isoform17404_3";
chr1	Mandalorion	exon	171234926	171235203	.	+	.	transcript_id "Isoform17404_3"; gene_id "Isoform17404_3.gene"; gene_name "Isoform17404_3";
chr1	Mandalorion	CDS	171234926	171235203	.	+	.	transcript_id "Isoform17404_3"; gene_id "Isoform17404_3.gene"; gene_name "Isoform17404_3";
chr1	Mandalorion	exon	171235296	171237654	.	+	.	transcript_id "Isoform17404_3"; gene_id "Isoform17404_3.gene"; gene_name "Isoform17404_3";
chr1	Mandalorion	CDS	171235296	171236906	.	+	.	transcript_id "Isoform17404_3"; gene_id "Isoform17404_3.gene"; gene_name "Isoform17404_3";
chr1	Mandalorion	stop_codon	171236907	171236909	.	+	.	transcript_id "Isoform17404_3"; gene_id "Isoform17404_3.gene"; gene_name "Isoform17404_3";
chr1	Mandalorion	transcript	171238889	171246325	.	+	.	transcript_id "Isoform17409_10"; gene_id "Isoform17409_10.gene"; gene_name "Isoform17409_10";
chr1	Mandalorion	exon	171238889	171239008	.	+	.	transcript_id "Isoform17409_10"; gene_id "Isoform17409_10.gene"; gene_name "Isoform17409_10";
chr1	Mandalorion	exon	171241941	171242097	.	+	.	transcript_id "Isoform17409_10"; gene_id "Isoform17409_10.gene"; gene_name "Isoform17409_10";
chr1	Mandalorion	exon	171243073	171243122	.	+	.	transcript_id "Isoform17409_10"; gene_id "Isoform17409_10.gene"; gene_name "Isoform17409_10";
chr1	Mandalorion	exon	171243283	171243367	.	+	.	transcript_id "Isoform17409_10"; gene_id "Isoform17409_10.gene"; gene_name "Isoform17409_10";
chr1	Mandalorion	exon	171243703	171243804	.	+	.	transcript_id "Isoform17409_10"; gene_id "Isoform17409_10.gene"; gene_name "Isoform17409_10";
chr1	Mandalorion	start_codon	171243706	171243708	.	+	.	transcript_id "Isoform17409_10"; gene_id "Isoform17409_10.gene"; gene_name "Isoform17409_10";
chr1	Mandalorion	CDS	171243706	171243804	.	+	.	transcript_id "Isoform17409_10"; gene_id "Isoform17409_10.gene"; gene_name "Isoform17409_10";
chr1	Mandalorion	exon	171244378	171244573	.	+	.	transcript_id "Isoform17409_10"; gene_id "Isoform17409_10.gene"; gene_name "Isoform17409_10";
chr1	Mandalorion	CDS	171244378	171244573	.	+	.	transcript_id "Isoform17409_10"; gene_id "Isoform17409_10.gene"; gene_name "Isoform17409_10";
chr1	Mandalorion	exon	171244810	171244897	.	+	.	transcript_id "Isoform17409_10"; gene_id "Isoform17409_10.gene"; gene_name "Isoform17409_10";
chr1	Mandalorion	CDS	171244810	171244897	.	+	.	transcript_id "Isoform17409_10"; gene_id "Isoform17409_10.gene"; gene_name "Isoform17409_10";
chr1	Mandalorion	exon	171245041	171245099	.	+	.	transcript_id "Isoform17409_10"; gene_id "Isoform17409_10.gene"; gene_name "Isoform17409_10";
chr1	Mandalorion	CDS	171245041	171245099	.	+	.	transcript_id "Isoform17409_10"; gene_id "Isoform17409_10.gene"; gene_name "Isoform17409_10";
chr1	Mandalorion	exon	171245209	171245432	.	+	.	transcript_id "Isoform17409_10"; gene_id "Isoform17409_10.gene"; gene_name "Isoform17409_10";
chr1	Mandalorion	CDS	171245209	171245432	.	+	.	transcript_id "Isoform17409_10"; gene_id "Isoform17409_10.gene"; gene_name "Isoform17409_10";
chr1	Mandalorion	exon	171245600	171246325	.	+	.	transcript_id "Isoform17409_10"; gene_id "Isoform17409_10.gene"; gene_name "Isoform17409_10";
chr1	Mandalorion	CDS	171245600	171245686	.	+	.	transcript_id "Isoform17409_10"; gene_id "Isoform17409_10.gene"; gene_name "Isoform17409_10";
chr1	Mandalorion	stop_codon	171245687	171245689	.	+	.	transcript_id "Isoform17409_10"; gene_id "Isoform17409_10.gene"; gene_name "Isoform17409_10";
chr1	Mandalorion	transcript	171238881	171246327	.	+	.	transcript_id "Isoform17411_16"; gene_id "Isoform17411_16.gene"; gene_name "Isoform17411_16";
chr1	Mandalorion	exon	171238881	171239008	.	+	.	transcript_id "Isoform17411_16"; gene_id "Isoform17411_16.gene"; gene_name "Isoform17411_16";
chr1	Mandalorion	exon	171241941	171242097	.	+	.	transcript_id "Isoform17411_16"; gene_id "Isoform17411_16.gene"; gene_name "Isoform17411_16";
chr1	Mandalorion	start_codon	171242090	171242092	.	+	.	transcript_id "Isoform17411_16"; gene_id "Isoform17411_16.gene"; gene_name "Isoform17411_16";
chr1	Mandalorion	CDS	171242090	171242097	.	+	.	transcript_id "Isoform17411_16"; gene_id "Isoform17411_16.gene"; gene_name "Isoform17411_16";
chr1	Mandalorion	exon	171243073	171243122	.	+	.	transcript_id "Isoform17411_16"; gene_id "Isoform17411_16.gene"; gene_name "Isoform17411_16";
chr1	Mandalorion	CDS	171243073	171243122	.	+	.	transcript_id "Isoform17411_16"; gene_id "Isoform17411_16.gene"; gene_name "Isoform17411_16";
chr1	Mandalorion	exon	171243283	171243398	.	+	.	transcript_id "Isoform17411_16"; gene_id "Isoform17411_16.gene"; gene_name "Isoform17411_16";
chr1	Mandalorion	CDS	171243283	171243398	.	+	.	transcript_id "Isoform17411_16"; gene_id "Isoform17411_16.gene"; gene_name "Isoform17411_16";
chr1	Mandalorion	exon	171243703	171243804	.	+	.	transcript_id "Isoform17411_16"; gene_id "Isoform17411_16.gene"; gene_name "Isoform17411_16";
chr1	Mandalorion	CDS	171243703	171243804	.	+	.	transcript_id "Isoform17411_16"; gene_id "Isoform17411_16.gene"; gene_name "Isoform17411_16";
chr1	Mandalorion	exon	171244378	171244573	.	+	.	transcript_id "Isoform17411_16"; gene_id "Isoform17411_16.gene"; gene_name "Isoform17411_16";
chr1	Mandalorion	CDS	171244378	171244573	.	+	.	transcript_id "Isoform17411_16"; gene_id "Isoform17411_16.gene"; gene_name "Isoform17411_16";
chr1	Mandalorion	exon	171244810	171244897	.	+	.	transcript_id "Isoform17411_16"; gene_id "Isoform17411_16.gene"; gene_name "Isoform17411_16";
chr1	Mandalorion	CDS	171244810	171244897	.	+	.	transcript_id "Isoform17411_16"; gene_id "Isoform17411_16.gene"; gene_name "Isoform17411_16";
chr1	Mandalorion	exon	171245041	171245099	.	+	.	transcript_id "Isoform17411_16"; gene_id "Isoform17411_16.gene"; gene_name "Isoform17411_16";
chr1	Mandalorion	CDS	171245041	171245099	.	+	.	transcript_id "Isoform17411_16"; gene_id "Isoform17411_16.gene"; gene_name "Isoform17411_16";
chr1	Mandalorion	exon	171245209	171245432	.	+	.	transcript_id "Isoform17411_16"; gene_id "Isoform17411_16.gene"; gene_name "Isoform17411_16";
chr1	Mandalorion	CDS	171245209	171245432	.	+	.	transcript_id "Isoform17411_16"; gene_id "Isoform17411_16.gene"; gene_name "Isoform17411_16";
chr1	Mandalorion	exon	171245600	171246327	.	+	.	transcript_id "Isoform17411_16"; gene_id "Isoform17411_16.gene"; gene_name "Isoform17411_16";
chr1	Mandalorion	CDS	171245600	171245686	.	+	.	transcript_id "Isoform17411_16"; gene_id "Isoform17411_16.gene"; gene_name "Isoform17411_16";
chr1	Mandalorion	stop_codon	171245687	171245689	.	+	.	transcript_id "Isoform17411_16"; gene_id "Isoform17411_16.gene"; gene_name "Isoform17411_16";
chr1	Mandalorion	transcript	171238881	171246327	.	+	.	transcript_id "Isoform17412_92"; gene_id "Isoform17412_92.gene"; gene_name "Isoform17412_92";
chr1	Mandalorion	exon	171238881	171239008	.	+	.	transcript_id "Isoform17412_92"; gene_id "Isoform17412_92.gene"; gene_name "Isoform17412_92";
chr1	Mandalorion	exon	171242005	171242097	.	+	.	transcript_id "Isoform17412_92"; gene_id "Isoform17412_92.gene"; gene_name "Isoform17412_92";
chr1	Mandalorion	exon	171243073	171243122	.	+	.	transcript_id "Isoform17412_92"; gene_id "Isoform17412_92.gene"; gene_name "Isoform17412_92";
chr1	Mandalorion	exon	171243283	171243367	.	+	.	transcript_id "Isoform17412_92"; gene_id "Isoform17412_92.gene"; gene_name "Isoform17412_92";
chr1	Mandalorion	exon	171243703	171243804	.	+	.	transcript_id "Isoform17412_92"; gene_id "Isoform17412_92.gene"; gene_name "Isoform17412_92";
chr1	Mandalorion	start_codon	171243706	171243708	.	+	.	transcript_id "Isoform17412_92"; gene_id "Isoform17412_92.gene"; gene_name "Isoform17412_92";
chr1	Mandalorion	CDS	171243706	171243804	.	+	.	transcript_id "Isoform17412_92"; gene_id "Isoform17412_92.gene"; gene_name "Isoform17412_92";
chr1	Mandalorion	exon	171244378	171244573	.	+	.	transcript_id "Isoform17412_92"; gene_id "Isoform17412_92.gene"; gene_name "Isoform17412_92";
chr1	Mandalorion	CDS	171244378	171244573	.	+	.	transcript_id "Isoform17412_92"; gene_id "Isoform17412_92.gene"; gene_name "Isoform17412_92";
chr1	Mandalorion	exon	171244810	171244897	.	+	.	transcript_id "Isoform17412_92"; gene_id "Isoform17412_92.gene"; gene_name "Isoform17412_92";
chr1	Mandalorion	CDS	171244810	171244897	.	+	.	transcript_id "Isoform17412_92"; gene_id "Isoform17412_92.gene"; gene_name "Isoform17412_92";
chr1	Mandalorion	exon	171245041	171245099	.	+	.	transcript_id "Isoform17412_92"; gene_id "Isoform17412_92.gene"; gene_name "Isoform17412_92";
chr1	Mandalorion	CDS	171245041	171245099	.	+	.	transcript_id "Isoform17412_92"; gene_id "Isoform17412_92.gene"; gene_name "Isoform17412_92";
chr1	Mandalorion	exon	171245209	171245432	.	+	.	transcript_id "Isoform17412_92"; gene_id "Isoform17412_92.gene"; gene_name "Isoform17412_92";
chr1	Mandalorion	CDS	171245209	171245432	.	+	.	transcript_id "Isoform17412_92"; gene_id "Isoform17412_92.gene"; gene_name "Isoform17412_92";
chr1	Mandalorion	exon	171245600	171246327	.	+	.	transcript_id "Isoform17412_92"; gene_id "Isoform17412_92.gene"; gene_name "Isoform17412_92";
chr1	Mandalorion	CDS	171245600	171245686	.	+	.	transcript_id "Isoform17412_92"; gene_id "Isoform17412_92.gene"; gene_name "Isoform17412_92";
chr1	Mandalorion	stop_codon	171245687	171245689	.	+	.	transcript_id "Isoform17412_92"; gene_id "Isoform17412_92.gene"; gene_name "Isoform17412_92";
chr1	Mandalorion	transcript	171238881	171246327	.	+	.	transcript_id "Isoform17415_199"; gene_id "Isoform17415_199.gene"; gene_name "Isoform17415_199";
chr1	Mandalorion	exon	171238881	171239008	.	+	.	transcript_id "Isoform17415_199"; gene_id "Isoform17415_199.gene"; gene_name "Isoform17415_199";
chr1	Mandalorion	exon	171242005	171242097	.	+	.	transcript_id "Isoform17415_199"; gene_id "Isoform17415_199.gene"; gene_name "Isoform17415_199";
chr1	Mandalorion	start_codon	171242090	171242092	.	+	.	transcript_id "Isoform17415_199"; gene_id "Isoform17415_199.gene"; gene_name "Isoform17415_199";
chr1	Mandalorion	CDS	171242090	171242097	.	+	.	transcript_id "Isoform17415_199"; gene_id "Isoform17415_199.gene"; gene_name "Isoform17415_199";
chr1	Mandalorion	exon	171243073	171243122	.	+	.	transcript_id "Isoform17415_199"; gene_id "Isoform17415_199.gene"; gene_name "Isoform17415_199";
chr1	Mandalorion	CDS	171243073	171243122	.	+	.	transcript_id "Isoform17415_199"; gene_id "Isoform17415_199.gene"; gene_name "Isoform17415_199";
chr1	Mandalorion	exon	171243283	171243398	.	+	.	transcript_id "Isoform17415_199"; gene_id "Isoform17415_199.gene"; gene_name "Isoform17415_199";
chr1	Mandalorion	CDS	171243283	171243398	.	+	.	transcript_id "Isoform17415_199"; gene_id "Isoform17415_199.gene"; gene_name "Isoform17415_199";
chr1	Mandalorion	exon	171243703	171243804	.	+	.	transcript_id "Isoform17415_199"; gene_id "Isoform17415_199.gene"; gene_name "Isoform17415_199";
chr1	Mandalorion	CDS	171243703	171243804	.	+	.	transcript_id "Isoform17415_199"; gene_id "Isoform17415_199.gene"; gene_name "Isoform17415_199";
chr1	Mandalorion	exon	171244378	171244573	.	+	.	transcript_id "Isoform17415_199"; gene_id "Isoform17415_199.gene"; gene_name "Isoform17415_199";
chr1	Mandalorion	CDS	171244378	171244573	.	+	.	transcript_id "Isoform17415_199"; gene_id "Isoform17415_199.gene"; gene_name "Isoform17415_199";
chr1	Mandalorion	exon	171244810	171244897	.	+	.	transcript_id "Isoform17415_199"; gene_id "Isoform17415_199.gene"; gene_name "Isoform17415_199";
chr1	Mandalorion	CDS	171244810	171244897	.	+	.	transcript_id "Isoform17415_199"; gene_id "Isoform17415_199.gene"; gene_name "Isoform17415_199";
chr1	Mandalorion	exon	171245041	171245099	.	+	.	transcript_id "Isoform17415_199"; gene_id "Isoform17415_199.gene"; gene_name "Isoform17415_199";
chr1	Mandalorion	CDS	171245041	171245099	.	+	.	transcript_id "Isoform17415_199"; gene_id "Isoform17415_199.gene"; gene_name "Isoform17415_199";
chr1	Mandalorion	exon	171245209	171245432	.	+	.	transcript_id "Isoform17415_199"; gene_id "Isoform17415_199.gene"; gene_name "Isoform17415_199";
chr1	Mandalorion	CDS	171245209	171245432	.	+	.	transcript_id "Isoform17415_199"; gene_id "Isoform17415_199.gene"; gene_name "Isoform17415_199";
chr1	Mandalorion	exon	171245600	171246327	.	+	.	transcript_id "Isoform17415_199"; gene_id "Isoform17415_199.gene"; gene_name "Isoform17415_199";
chr1	Mandalorion	CDS	171245600	171245686	.	+	.	transcript_id "Isoform17415_199"; gene_id "Isoform17415_199.gene"; gene_name "Isoform17415_199";
chr1	Mandalorion	stop_codon	171245687	171245689	.	+	.	transcript_id "Isoform17415_199"; gene_id "Isoform17415_199.gene"; gene_name "Isoform17415_199";
chr1	Mandalorion	transcript	171239178	171246324	.	+	.	transcript_id "Isoform17418_19"; gene_id "Isoform17418_19.gene"; gene_name "Isoform17418_19";
chr1	Mandalorion	exon	171239178	171239430	.	+	.	transcript_id "Isoform17418_19"; gene_id "Isoform17418_19.gene"; gene_name "Isoform17418_19";
chr1	Mandalorion	exon	171241941	171242097	.	+	.	transcript_id "Isoform17418_19"; gene_id "Isoform17418_19.gene"; gene_name "Isoform17418_19";
chr1	Mandalorion	start_codon	171242090	171242092	.	+	.	transcript_id "Isoform17418_19"; gene_id "Isoform17418_19.gene"; gene_name "Isoform17418_19";
chr1	Mandalorion	CDS	171242090	171242097	.	+	.	transcript_id "Isoform17418_19"; gene_id "Isoform17418_19.gene"; gene_name "Isoform17418_19";
chr1	Mandalorion	exon	171243073	171243122	.	+	.	transcript_id "Isoform17418_19"; gene_id "Isoform17418_19.gene"; gene_name "Isoform17418_19";
chr1	Mandalorion	CDS	171243073	171243122	.	+	.	transcript_id "Isoform17418_19"; gene_id "Isoform17418_19.gene"; gene_name "Isoform17418_19";
chr1	Mandalorion	exon	171243283	171243398	.	+	.	transcript_id "Isoform17418_19"; gene_id "Isoform17418_19.gene"; gene_name "Isoform17418_19";
chr1	Mandalorion	CDS	171243283	171243398	.	+	.	transcript_id "Isoform17418_19"; gene_id "Isoform17418_19.gene"; gene_name "Isoform17418_19";
chr1	Mandalorion	exon	171243703	171243804	.	+	.	transcript_id "Isoform17418_19"; gene_id "Isoform17418_19.gene"; gene_name "Isoform17418_19";
chr1	Mandalorion	CDS	171243703	171243804	.	+	.	transcript_id "Isoform17418_19"; gene_id "Isoform17418_19.gene"; gene_name "Isoform17418_19";
chr1	Mandalorion	exon	171244378	171244573	.	+	.	transcript_id "Isoform17418_19"; gene_id "Isoform17418_19.gene"; gene_name "Isoform17418_19";
chr1	Mandalorion	CDS	171244378	171244573	.	+	.	transcript_id "Isoform17418_19"; gene_id "Isoform17418_19.gene"; gene_name "Isoform17418_19";
chr1	Mandalorion	exon	171244810	171244897	.	+	.	transcript_id "Isoform17418_19"; gene_id "Isoform17418_19.gene"; gene_name "Isoform17418_19";
chr1	Mandalorion	CDS	171244810	171244897	.	+	.	transcript_id "Isoform17418_19"; gene_id "Isoform17418_19.gene"; gene_name "Isoform17418_19";
chr1	Mandalorion	exon	171245041	171245099	.	+	.	transcript_id "Isoform17418_19"; gene_id "Isoform17418_19.gene"; gene_name "Isoform17418_19";
chr1	Mandalorion	CDS	171245041	171245099	.	+	.	transcript_id "Isoform17418_19"; gene_id "Isoform17418_19.gene"; gene_name "Isoform17418_19";
chr1	Mandalorion	exon	171245209	171245432	.	+	.	transcript_id "Isoform17418_19"; gene_id "Isoform17418_19.gene"; gene_name "Isoform17418_19";
chr1	Mandalorion	CDS	171245209	171245432	.	+	.	transcript_id "Isoform17418_19"; gene_id "Isoform17418_19.gene"; gene_name "Isoform17418_19";
chr1	Mandalorion	exon	171245600	171246324	.	+	.	transcript_id "Isoform17418_19"; gene_id "Isoform17418_19.gene"; gene_name "Isoform17418_19";
chr1	Mandalorion	CDS	171245600	171245686	.	+	.	transcript_id "Isoform17418_19"; gene_id "Isoform17418_19.gene"; gene_name "Isoform17418_19";
chr1	Mandalorion	stop_codon	171245687	171245689	.	+	.	transcript_id "Isoform17418_19"; gene_id "Isoform17418_19.gene"; gene_name "Isoform17418_19";
chr1	Mandalorion	transcript	171239196	171246327	.	+	.	transcript_id "Isoform17419_14"; gene_id "Isoform17419_14.gene"; gene_name "Isoform17419_14";
chr1	Mandalorion	exon	171239196	171239430	.	+	.	transcript_id "Isoform17419_14"; gene_id "Isoform17419_14.gene"; gene_name "Isoform17419_14";
chr1	Mandalorion	exon	171242005	171242097	.	+	.	transcript_id "Isoform17419_14"; gene_id "Isoform17419_14.gene"; gene_name "Isoform17419_14";
chr1	Mandalorion	exon	171243073	171243122	.	+	.	transcript_id "Isoform17419_14"; gene_id "Isoform17419_14.gene"; gene_name "Isoform17419_14";
chr1	Mandalorion	exon	171243283	171243367	.	+	.	transcript_id "Isoform17419_14"; gene_id "Isoform17419_14.gene"; gene_name "Isoform17419_14";
chr1	Mandalorion	exon	171243703	171243804	.	+	.	transcript_id "Isoform17419_14"; gene_id "Isoform17419_14.gene"; gene_name "Isoform17419_14";
chr1	Mandalorion	start_codon	171243706	171243708	.	+	.	transcript_id "Isoform17419_14"; gene_id "Isoform17419_14.gene"; gene_name "Isoform17419_14";
chr1	Mandalorion	CDS	171243706	171243804	.	+	.	transcript_id "Isoform17419_14"; gene_id "Isoform17419_14.gene"; gene_name "Isoform17419_14";
chr1	Mandalorion	exon	171244378	171244573	.	+	.	transcript_id "Isoform17419_14"; gene_id "Isoform17419_14.gene"; gene_name "Isoform17419_14";
chr1	Mandalorion	CDS	171244378	171244573	.	+	.	transcript_id "Isoform17419_14"; gene_id "Isoform17419_14.gene"; gene_name "Isoform17419_14";
chr1	Mandalorion	exon	171244810	171244897	.	+	.	transcript_id "Isoform17419_14"; gene_id "Isoform17419_14.gene"; gene_name "Isoform17419_14";
chr1	Mandalorion	CDS	171244810	171244897	.	+	.	transcript_id "Isoform17419_14"; gene_id "Isoform17419_14.gene"; gene_name "Isoform17419_14";
chr1	Mandalorion	exon	171245041	171245099	.	+	.	transcript_id "Isoform17419_14"; gene_id "Isoform17419_14.gene"; gene_name "Isoform17419_14";
chr1	Mandalorion	CDS	171245041	171245099	.	+	.	transcript_id "Isoform17419_14"; gene_id "Isoform17419_14.gene"; gene_name "Isoform17419_14";
chr1	Mandalorion	exon	171245209	171245432	.	+	.	transcript_id "Isoform17419_14"; gene_id "Isoform17419_14.gene"; gene_name "Isoform17419_14";
chr1	Mandalorion	CDS	171245209	171245432	.	+	.	transcript_id "Isoform17419_14"; gene_id "Isoform17419_14.gene"; gene_name "Isoform17419_14";
chr1	Mandalorion	exon	171245600	171246327	.	+	.	transcript_id "Isoform17419_14"; gene_id "Isoform17419_14.gene"; gene_name "Isoform17419_14";
chr1	Mandalorion	CDS	171245600	171245686	.	+	.	transcript_id "Isoform17419_14"; gene_id "Isoform17419_14.gene"; gene_name "Isoform17419_14";
chr1	Mandalorion	stop_codon	171245687	171245689	.	+	.	transcript_id "Isoform17419_14"; gene_id "Isoform17419_14.gene"; gene_name "Isoform17419_14";
chr1	Mandalorion	transcript	171239191	171246327	.	+	.	transcript_id "Isoform17420_24"; gene_id "Isoform17420_24.gene"; gene_name "Isoform17420_24";
chr1	Mandalorion	exon	171239191	171239430	.	+	.	transcript_id "Isoform17420_24"; gene_id "Isoform17420_24.gene"; gene_name "Isoform17420_24";
chr1	Mandalorion	exon	171242005	171242097	.	+	.	transcript_id "Isoform17420_24"; gene_id "Isoform17420_24.gene"; gene_name "Isoform17420_24";
chr1	Mandalorion	start_codon	171242090	171242092	.	+	.	transcript_id "Isoform17420_24"; gene_id "Isoform17420_24.gene"; gene_name "Isoform17420_24";
chr1	Mandalorion	CDS	171242090	171242097	.	+	.	transcript_id "Isoform17420_24"; gene_id "Isoform17420_24.gene"; gene_name "Isoform17420_24";
chr1	Mandalorion	exon	171243073	171243122	.	+	.	transcript_id "Isoform17420_24"; gene_id "Isoform17420_24.gene"; gene_name "Isoform17420_24";
chr1	Mandalorion	CDS	171243073	171243122	.	+	.	transcript_id "Isoform17420_24"; gene_id "Isoform17420_24.gene"; gene_name "Isoform17420_24";
chr1	Mandalorion	exon	171243283	171243398	.	+	.	transcript_id "Isoform17420_24"; gene_id "Isoform17420_24.gene"; gene_name "Isoform17420_24";
chr1	Mandalorion	CDS	171243283	171243398	.	+	.	transcript_id "Isoform17420_24"; gene_id "Isoform17420_24.gene"; gene_name "Isoform17420_24";
chr1	Mandalorion	exon	171243703	171243804	.	+	.	transcript_id "Isoform17420_24"; gene_id "Isoform17420_24.gene"; gene_name "Isoform17420_24";
chr1	Mandalorion	CDS	171243703	171243804	.	+	.	transcript_id "Isoform17420_24"; gene_id "Isoform17420_24.gene"; gene_name "Isoform17420_24";
chr1	Mandalorion	exon	171244378	171244573	.	+	.	transcript_id "Isoform17420_24"; gene_id "Isoform17420_24.gene"; gene_name "Isoform17420_24";
chr1	Mandalorion	CDS	171244378	171244573	.	+	.	transcript_id "Isoform17420_24"; gene_id "Isoform17420_24.gene"; gene_name "Isoform17420_24";
chr1	Mandalorion	exon	171244810	171244897	.	+	.	transcript_id "Isoform17420_24"; gene_id "Isoform17420_24.gene"; gene_name "Isoform17420_24";
chr1	Mandalorion	CDS	171244810	171244897	.	+	.	transcript_id "Isoform17420_24"; gene_id "Isoform17420_24.gene"; gene_name "Isoform17420_24";
chr1	Mandalorion	exon	171245041	171245099	.	+	.	transcript_id "Isoform17420_24"; gene_id "Isoform17420_24.gene"; gene_name "Isoform17420_24";
chr1	Mandalorion	CDS	171245041	171245099	.	+	.	transcript_id "Isoform17420_24"; gene_id "Isoform17420_24.gene"; gene_name "Isoform17420_24";
chr1	Mandalorion	exon	171245209	171245432	.	+	.	transcript_id "Isoform17420_24"; gene_id "Isoform17420_24.gene"; gene_name "Isoform17420_24";
chr1	Mandalorion	CDS	171245209	171245432	.	+	.	transcript_id "Isoform17420_24"; gene_id "Isoform17420_24.gene"; gene_name "Isoform17420_24";
chr1	Mandalorion	exon	171245600	171246327	.	+	.	transcript_id "Isoform17420_24"; gene_id "Isoform17420_24.gene"; gene_name "Isoform17420_24";
chr1	Mandalorion	CDS	171245600	171245686	.	+	.	transcript_id "Isoform17420_24"; gene_id "Isoform17420_24.gene"; gene_name "Isoform17420_24";
chr1	Mandalorion	stop_codon	171245687	171245689	.	+	.	transcript_id "Isoform17420_24"; gene_id "Isoform17420_24.gene"; gene_name "Isoform17420_24";
chr1	Mandalorion	transcript	171246535	171247918	.	+	.	transcript_id "Isoform17427_148"; gene_id "Isoform17427_148.gene"; gene_name "Isoform17427_148";
chr1	Mandalorion	exon	171246535	171246703	.	+	.	transcript_id "Isoform17427_148"; gene_id "Isoform17427_148.gene"; gene_name "Isoform17427_148";
chr1	Mandalorion	start_codon	171246640	171246642	.	+	.	transcript_id "Isoform17427_148"; gene_id "Isoform17427_148.gene"; gene_name "Isoform17427_148";
chr1	Mandalorion	CDS	171246640	171246703	.	+	.	transcript_id "Isoform17427_148"; gene_id "Isoform17427_148.gene"; gene_name "Isoform17427_148";
chr1	Mandalorion	exon	171246906	171247028	.	+	.	transcript_id "Isoform17427_148"; gene_id "Isoform17427_148.gene"; gene_name "Isoform17427_148";
chr1	Mandalorion	CDS	171246906	171247028	.	+	.	transcript_id "Isoform17427_148"; gene_id "Isoform17427_148.gene"; gene_name "Isoform17427_148";
chr1	Mandalorion	exon	171247506	171247668	.	+	.	transcript_id "Isoform17427_148"; gene_id "Isoform17427_148.gene"; gene_name "Isoform17427_148";
chr1	Mandalorion	CDS	171247506	171247668	.	+	.	transcript_id "Isoform17427_148"; gene_id "Isoform17427_148.gene"; gene_name "Isoform17427_148";
chr1	Mandalorion	exon	171247759	171247918	.	+	.	transcript_id "Isoform17427_148"; gene_id "Isoform17427_148.gene"; gene_name "Isoform17427_148";
chr1	Mandalorion	CDS	171247759	171247807	.	+	.	transcript_id "Isoform17427_148"; gene_id "Isoform17427_148.gene"; gene_name "Isoform17427_148";
chr1	Mandalorion	stop_codon	171247808	171247810	.	+	.	transcript_id "Isoform17427_148"; gene_id "Isoform17427_148.gene"; gene_name "Isoform17427_148";
chr1	Mandalorion	transcript	171246614	171247918	.	+	.	transcript_id "Isoform17428_2118"; gene_id "Isoform17428_2118.gene"; gene_name "Isoform17428_2118";
chr1	Mandalorion	exon	171246614	171246703	.	+	.	transcript_id "Isoform17428_2118"; gene_id "Isoform17428_2118.gene"; gene_name "Isoform17428_2118";
chr1	Mandalorion	start_codon	171246640	171246642	.	+	.	transcript_id "Isoform17428_2118"; gene_id "Isoform17428_2118.gene"; gene_name "Isoform17428_2118";
chr1	Mandalorion	CDS	171246640	171246703	.	+	.	transcript_id "Isoform17428_2118"; gene_id "Isoform17428_2118.gene"; gene_name "Isoform17428_2118";
chr1	Mandalorion	exon	171246906	171247028	.	+	.	transcript_id "Isoform17428_2118"; gene_id "Isoform17428_2118.gene"; gene_name "Isoform17428_2118";
chr1	Mandalorion	CDS	171246906	171247028	.	+	.	transcript_id "Isoform17428_2118"; gene_id "Isoform17428_2118.gene"; gene_name "Isoform17428_2118";
chr1	Mandalorion	exon	171247506	171247668	.	+	.	transcript_id "Isoform17428_2118"; gene_id "Isoform17428_2118.gene"; gene_name "Isoform17428_2118";
chr1	Mandalorion	CDS	171247506	171247668	.	+	.	transcript_id "Isoform17428_2118"; gene_id "Isoform17428_2118.gene"; gene_name "Isoform17428_2118";
chr1	Mandalorion	exon	171247759	171247918	.	+	.	transcript_id "Isoform17428_2118"; gene_id "Isoform17428_2118.gene"; gene_name "Isoform17428_2118";
chr1	Mandalorion	CDS	171247759	171247807	.	+	.	transcript_id "Isoform17428_2118"; gene_id "Isoform17428_2118.gene"; gene_name "Isoform17428_2118";
chr1	Mandalorion	stop_codon	171247808	171247810	.	+	.	transcript_id "Isoform17428_2118"; gene_id "Isoform17428_2118.gene"; gene_name "Isoform17428_2118";
chr1	Mandalorion	transcript	171246619	171247918	.	+	.	transcript_id "Isoform17430_30"; gene_id "Isoform17430_30.gene"; gene_name "Isoform17430_30";
chr1	Mandalorion	exon	171246619	171246703	.	+	.	transcript_id "Isoform17430_30"; gene_id "Isoform17430_30.gene"; gene_name "Isoform17430_30";
chr1	Mandalorion	start_codon	171246640	171246642	.	+	.	transcript_id "Isoform17430_30"; gene_id "Isoform17430_30.gene"; gene_name "Isoform17430_30";
chr1	Mandalorion	CDS	171246640	171246703	.	+	.	transcript_id "Isoform17430_30"; gene_id "Isoform17430_30.gene"; gene_name "Isoform17430_30";
chr1	Mandalorion	exon	171246906	171247668	.	+	.	transcript_id "Isoform17430_30"; gene_id "Isoform17430_30.gene"; gene_name "Isoform17430_30";
chr1	Mandalorion	CDS	171246906	171247117	.	+	.	transcript_id "Isoform17430_30"; gene_id "Isoform17430_30.gene"; gene_name "Isoform17430_30";
chr1	Mandalorion	stop_codon	171247118	171247120	.	+	.	transcript_id "Isoform17430_30"; gene_id "Isoform17430_30.gene"; gene_name "Isoform17430_30";
chr1	Mandalorion	exon	171247759	171247918	.	+	.	transcript_id "Isoform17430_30"; gene_id "Isoform17430_30.gene"; gene_name "Isoform17430_30";
chr1	Mandalorion	transcript	171265090	171291579	.	+	.	transcript_id "Isoform17436_58"; gene_id "Isoform17436_58.gene"; gene_name "Isoform17436_58";
chr1	Mandalorion	exon	171265090	171265269	.	+	.	transcript_id "Isoform17436_58"; gene_id "Isoform17436_58.gene"; gene_name "Isoform17436_58";
chr1	Mandalorion	start_codon	171265209	171265211	.	+	.	transcript_id "Isoform17436_58"; gene_id "Isoform17436_58.gene"; gene_name "Isoform17436_58";
chr1	Mandalorion	CDS	171265209	171265269	.	+	.	transcript_id "Isoform17436_58"; gene_id "Isoform17436_58.gene"; gene_name "Isoform17436_58";
chr1	Mandalorion	exon	171287931	171287999	.	+	.	transcript_id "Isoform17436_58"; gene_id "Isoform17436_58.gene"; gene_name "Isoform17436_58";
chr1	Mandalorion	CDS	171287931	171287999	.	+	.	transcript_id "Isoform17436_58"; gene_id "Isoform17436_58.gene"; gene_name "Isoform17436_58";
chr1	Mandalorion	exon	171288106	171288213	.	+	.	transcript_id "Isoform17436_58"; gene_id "Isoform17436_58.gene"; gene_name "Isoform17436_58";
chr1	Mandalorion	CDS	171288106	171288213	.	+	.	transcript_id "Isoform17436_58"; gene_id "Isoform17436_58.gene"; gene_name "Isoform17436_58";
chr1	Mandalorion	exon	171288397	171288543	.	+	.	transcript_id "Isoform17436_58"; gene_id "Isoform17436_58.gene"; gene_name "Isoform17436_58";
chr1	Mandalorion	CDS	171288397	171288543	.	+	.	transcript_id "Isoform17436_58"; gene_id "Isoform17436_58.gene"; gene_name "Isoform17436_58";
chr1	Mandalorion	exon	171288769	171288974	.	+	.	transcript_id "Isoform17436_58"; gene_id "Isoform17436_58.gene"; gene_name "Isoform17436_58";
chr1	Mandalorion	CDS	171288769	171288974	.	+	.	transcript_id "Isoform17436_58"; gene_id "Isoform17436_58.gene"; gene_name "Isoform17436_58";
chr1	Mandalorion	exon	171289131	171289233	.	+	.	transcript_id "Isoform17436_58"; gene_id "Isoform17436_58.gene"; gene_name "Isoform17436_58";
chr1	Mandalorion	CDS	171289131	171289233	.	+	.	transcript_id "Isoform17436_58"; gene_id "Isoform17436_58.gene"; gene_name "Isoform17436_58";
chr1	Mandalorion	exon	171289373	171289480	.	+	.	transcript_id "Isoform17436_58"; gene_id "Isoform17436_58.gene"; gene_name "Isoform17436_58";
chr1	Mandalorion	CDS	171289373	171289480	.	+	.	transcript_id "Isoform17436_58"; gene_id "Isoform17436_58.gene"; gene_name "Isoform17436_58";
chr1	Mandalorion	exon	171290171	171290183	.	+	.	transcript_id "Isoform17436_58"; gene_id "Isoform17436_58.gene"; gene_name "Isoform17436_58";
chr1	Mandalorion	CDS	171290171	171290183	.	+	.	transcript_id "Isoform17436_58"; gene_id "Isoform17436_58.gene"; gene_name "Isoform17436_58";
chr1	Mandalorion	exon	171290457	171290508	.	+	.	transcript_id "Isoform17436_58"; gene_id "Isoform17436_58.gene"; gene_name "Isoform17436_58";
chr1	Mandalorion	CDS	171290457	171290508	.	+	.	transcript_id "Isoform17436_58"; gene_id "Isoform17436_58.gene"; gene_name "Isoform17436_58";
chr1	Mandalorion	exon	171290627	171291579	.	+	.	transcript_id "Isoform17436_58"; gene_id "Isoform17436_58.gene"; gene_name "Isoform17436_58";
chr1	Mandalorion	CDS	171290627	171290659	.	+	.	transcript_id "Isoform17436_58"; gene_id "Isoform17436_58.gene"; gene_name "Isoform17436_58";
chr1	Mandalorion	stop_codon	171290660	171290662	.	+	.	transcript_id "Isoform17436_58"; gene_id "Isoform17436_58.gene"; gene_name "Isoform17436_58";
chr1	Mandalorion	transcript	171265146	171291578	.	+	.	transcript_id "Isoform17444_2841"; gene_id "Isoform17444_2841.gene"; gene_name "Isoform17444_2841";
chr1	Mandalorion	exon	171265146	171265269	.	+	.	transcript_id "Isoform17444_2841"; gene_id "Isoform17444_2841.gene"; gene_name "Isoform17444_2841";
chr1	Mandalorion	start_codon	171265209	171265211	.	+	.	transcript_id "Isoform17444_2841"; gene_id "Isoform17444_2841.gene"; gene_name "Isoform17444_2841";
chr1	Mandalorion	CDS	171265209	171265269	.	+	.	transcript_id "Isoform17444_2841"; gene_id "Isoform17444_2841.gene"; gene_name "Isoform17444_2841";
chr1	Mandalorion	exon	171287931	171287999	.	+	.	transcript_id "Isoform17444_2841"; gene_id "Isoform17444_2841.gene"; gene_name "Isoform17444_2841";
chr1	Mandalorion	CDS	171287931	171287999	.	+	.	transcript_id "Isoform17444_2841"; gene_id "Isoform17444_2841.gene"; gene_name "Isoform17444_2841";
chr1	Mandalorion	exon	171288106	171288213	.	+	.	transcript_id "Isoform17444_2841"; gene_id "Isoform17444_2841.gene"; gene_name "Isoform17444_2841";
chr1	Mandalorion	CDS	171288106	171288213	.	+	.	transcript_id "Isoform17444_2841"; gene_id "Isoform17444_2841.gene"; gene_name "Isoform17444_2841";
chr1	Mandalorion	exon	171288397	171288543	.	+	.	transcript_id "Isoform17444_2841"; gene_id "Isoform17444_2841.gene"; gene_name "Isoform17444_2841";
chr1	Mandalorion	CDS	171288397	171288543	.	+	.	transcript_id "Isoform17444_2841"; gene_id "Isoform17444_2841.gene"; gene_name "Isoform17444_2841";
chr1	Mandalorion	exon	171288769	171288974	.	+	.	transcript_id "Isoform17444_2841"; gene_id "Isoform17444_2841.gene"; gene_name "Isoform17444_2841";
chr1	Mandalorion	CDS	171288769	171288974	.	+	.	transcript_id "Isoform17444_2841"; gene_id "Isoform17444_2841.gene"; gene_name "Isoform17444_2841";
chr1	Mandalorion	exon	171289131	171289233	.	+	.	transcript_id "Isoform17444_2841"; gene_id "Isoform17444_2841.gene"; gene_name "Isoform17444_2841";
chr1	Mandalorion	CDS	171289131	171289233	.	+	.	transcript_id "Isoform17444_2841"; gene_id "Isoform17444_2841.gene"; gene_name "Isoform17444_2841";
chr1	Mandalorion	exon	171289373	171289480	.	+	.	transcript_id "Isoform17444_2841"; gene_id "Isoform17444_2841.gene"; gene_name "Isoform17444_2841";
chr1	Mandalorion	CDS	171289373	171289480	.	+	.	transcript_id "Isoform17444_2841"; gene_id "Isoform17444_2841.gene"; gene_name "Isoform17444_2841";
chr1	Mandalorion	exon	171290171	171290183	.	+	.	transcript_id "Isoform17444_2841"; gene_id "Isoform17444_2841.gene"; gene_name "Isoform17444_2841";
chr1	Mandalorion	CDS	171290171	171290183	.	+	.	transcript_id "Isoform17444_2841"; gene_id "Isoform17444_2841.gene"; gene_name "Isoform17444_2841";
chr1	Mandalorion	exon	171290457	171290508	.	+	.	transcript_id "Isoform17444_2841"; gene_id "Isoform17444_2841.gene"; gene_name "Isoform17444_2841";
chr1	Mandalorion	CDS	171290457	171290508	.	+	.	transcript_id "Isoform17444_2841"; gene_id "Isoform17444_2841.gene"; gene_name "Isoform17444_2841";
chr1	Mandalorion	exon	171290627	171291578	.	+	.	transcript_id "Isoform17444_2841"; gene_id "Isoform17444_2841.gene"; gene_name "Isoform17444_2841";
chr1	Mandalorion	CDS	171290627	171290659	.	+	.	transcript_id "Isoform17444_2841"; gene_id "Isoform17444_2841.gene"; gene_name "Isoform17444_2841";
chr1	Mandalorion	stop_codon	171290660	171290662	.	+	.	transcript_id "Isoform17444_2841"; gene_id "Isoform17444_2841.gene"; gene_name "Isoform17444_2841";
chr1	Mandalorion	transcript	171265144	171292170	.	+	.	transcript_id "Isoform17446_355"; gene_id "Isoform17446_355.gene"; gene_name "Isoform17446_355";
chr1	Mandalorion	exon	171265144	171265269	.	+	.	transcript_id "Isoform17446_355"; gene_id "Isoform17446_355.gene"; gene_name "Isoform17446_355";
chr1	Mandalorion	start_codon	171265209	171265211	.	+	.	transcript_id "Isoform17446_355"; gene_id "Isoform17446_355.gene"; gene_name "Isoform17446_355";
chr1	Mandalorion	CDS	171265209	171265269	.	+	.	transcript_id "Isoform17446_355"; gene_id "Isoform17446_355.gene"; gene_name "Isoform17446_355";
chr1	Mandalorion	exon	171287931	171287999	.	+	.	transcript_id "Isoform17446_355"; gene_id "Isoform17446_355.gene"; gene_name "Isoform17446_355";
chr1	Mandalorion	CDS	171287931	171287999	.	+	.	transcript_id "Isoform17446_355"; gene_id "Isoform17446_355.gene"; gene_name "Isoform17446_355";
chr1	Mandalorion	exon	171288106	171288213	.	+	.	transcript_id "Isoform17446_355"; gene_id "Isoform17446_355.gene"; gene_name "Isoform17446_355";
chr1	Mandalorion	CDS	171288106	171288213	.	+	.	transcript_id "Isoform17446_355"; gene_id "Isoform17446_355.gene"; gene_name "Isoform17446_355";
chr1	Mandalorion	exon	171288397	171288543	.	+	.	transcript_id "Isoform17446_355"; gene_id "Isoform17446_355.gene"; gene_name "Isoform17446_355";
chr1	Mandalorion	CDS	171288397	171288543	.	+	.	transcript_id "Isoform17446_355"; gene_id "Isoform17446_355.gene"; gene_name "Isoform17446_355";
chr1	Mandalorion	exon	171288769	171288974	.	+	.	transcript_id "Isoform17446_355"; gene_id "Isoform17446_355.gene"; gene_name "Isoform17446_355";
chr1	Mandalorion	CDS	171288769	171288974	.	+	.	transcript_id "Isoform17446_355"; gene_id "Isoform17446_355.gene"; gene_name "Isoform17446_355";
chr1	Mandalorion	exon	171289131	171289233	.	+	.	transcript_id "Isoform17446_355"; gene_id "Isoform17446_355.gene"; gene_name "Isoform17446_355";
chr1	Mandalorion	CDS	171289131	171289233	.	+	.	transcript_id "Isoform17446_355"; gene_id "Isoform17446_355.gene"; gene_name "Isoform17446_355";
chr1	Mandalorion	exon	171289373	171289480	.	+	.	transcript_id "Isoform17446_355"; gene_id "Isoform17446_355.gene"; gene_name "Isoform17446_355";
chr1	Mandalorion	CDS	171289373	171289480	.	+	.	transcript_id "Isoform17446_355"; gene_id "Isoform17446_355.gene"; gene_name "Isoform17446_355";
chr1	Mandalorion	exon	171290171	171290183	.	+	.	transcript_id "Isoform17446_355"; gene_id "Isoform17446_355.gene"; gene_name "Isoform17446_355";
chr1	Mandalorion	CDS	171290171	171290183	.	+	.	transcript_id "Isoform17446_355"; gene_id "Isoform17446_355.gene"; gene_name "Isoform17446_355";
chr1	Mandalorion	exon	171290457	171290508	.	+	.	transcript_id "Isoform17446_355"; gene_id "Isoform17446_355.gene"; gene_name "Isoform17446_355";
chr1	Mandalorion	CDS	171290457	171290508	.	+	.	transcript_id "Isoform17446_355"; gene_id "Isoform17446_355.gene"; gene_name "Isoform17446_355";
chr1	Mandalorion	exon	171290627	171292170	.	+	.	transcript_id "Isoform17446_355"; gene_id "Isoform17446_355.gene"; gene_name "Isoform17446_355";
chr1	Mandalorion	CDS	171290627	171290659	.	+	.	transcript_id "Isoform17446_355"; gene_id "Isoform17446_355.gene"; gene_name "Isoform17446_355";
chr1	Mandalorion	stop_codon	171290660	171290662	.	+	.	transcript_id "Isoform17446_355"; gene_id "Isoform17446_355.gene"; gene_name "Isoform17446_355";
chr1	Mandalorion	transcript	171265142	171291579	.	+	.	transcript_id "Isoform17452_218"; gene_id "Isoform17452_218.gene"; gene_name "Isoform17452_218";
chr1	Mandalorion	exon	171265142	171265269	.	+	.	transcript_id "Isoform17452_218"; gene_id "Isoform17452_218.gene"; gene_name "Isoform17452_218";
chr1	Mandalorion	start_codon	171265209	171265211	.	+	.	transcript_id "Isoform17452_218"; gene_id "Isoform17452_218.gene"; gene_name "Isoform17452_218";
chr1	Mandalorion	CDS	171265209	171265269	.	+	.	transcript_id "Isoform17452_218"; gene_id "Isoform17452_218.gene"; gene_name "Isoform17452_218";
chr1	Mandalorion	exon	171287931	171287999	.	+	.	transcript_id "Isoform17452_218"; gene_id "Isoform17452_218.gene"; gene_name "Isoform17452_218";
chr1	Mandalorion	CDS	171287931	171287999	.	+	.	transcript_id "Isoform17452_218"; gene_id "Isoform17452_218.gene"; gene_name "Isoform17452_218";
chr1	Mandalorion	exon	171288106	171288213	.	+	.	transcript_id "Isoform17452_218"; gene_id "Isoform17452_218.gene"; gene_name "Isoform17452_218";
chr1	Mandalorion	CDS	171288106	171288213	.	+	.	transcript_id "Isoform17452_218"; gene_id "Isoform17452_218.gene"; gene_name "Isoform17452_218";
chr1	Mandalorion	exon	171288397	171288543	.	+	.	transcript_id "Isoform17452_218"; gene_id "Isoform17452_218.gene"; gene_name "Isoform17452_218";
chr1	Mandalorion	CDS	171288397	171288543	.	+	.	transcript_id "Isoform17452_218"; gene_id "Isoform17452_218.gene"; gene_name "Isoform17452_218";
chr1	Mandalorion	exon	171288769	171288974	.	+	.	transcript_id "Isoform17452_218"; gene_id "Isoform17452_218.gene"; gene_name "Isoform17452_218";
chr1	Mandalorion	CDS	171288769	171288974	.	+	.	transcript_id "Isoform17452_218"; gene_id "Isoform17452_218.gene"; gene_name "Isoform17452_218";
chr1	Mandalorion	exon	171289131	171289233	.	+	.	transcript_id "Isoform17452_218"; gene_id "Isoform17452_218.gene"; gene_name "Isoform17452_218";
chr1	Mandalorion	CDS	171289131	171289233	.	+	.	transcript_id "Isoform17452_218"; gene_id "Isoform17452_218.gene"; gene_name "Isoform17452_218";
chr1	Mandalorion	exon	171289373	171289480	.	+	.	transcript_id "Isoform17452_218"; gene_id "Isoform17452_218.gene"; gene_name "Isoform17452_218";
chr1	Mandalorion	CDS	171289373	171289480	.	+	.	transcript_id "Isoform17452_218"; gene_id "Isoform17452_218.gene"; gene_name "Isoform17452_218";
chr1	Mandalorion	exon	171290457	171290508	.	+	.	transcript_id "Isoform17452_218"; gene_id "Isoform17452_218.gene"; gene_name "Isoform17452_218";
chr1	Mandalorion	CDS	171290457	171290508	.	+	.	transcript_id "Isoform17452_218"; gene_id "Isoform17452_218.gene"; gene_name "Isoform17452_218";
chr1	Mandalorion	exon	171290627	171291579	.	+	.	transcript_id "Isoform17452_218"; gene_id "Isoform17452_218.gene"; gene_name "Isoform17452_218";
chr1	Mandalorion	CDS	171290627	171290801	.	+	.	transcript_id "Isoform17452_218"; gene_id "Isoform17452_218.gene"; gene_name "Isoform17452_218";
chr1	Mandalorion	stop_codon	171290802	171290804	.	+	.	transcript_id "Isoform17452_218"; gene_id "Isoform17452_218.gene"; gene_name "Isoform17452_218";
chr1	Mandalorion	transcript	171108963	171109547	.	+	.	transcript_id "Isoform17511_8"; gene_id "Isoform17511_8.gene"; gene_name "Isoform17511_8";
chr1	Mandalorion	exon	171108963	171109547	.	+	.	transcript_id "Isoform17511_8"; gene_id "Isoform17511_8.gene"; gene_name "Isoform17511_8";
chr1	Mandalorion	transcript	171154416	171156468	.	-	.	transcript_id "Isoform17531_4"; gene_id "Isoform17531_4.gene"; gene_name "Isoform17531_4";
chr1	Mandalorion	exon	171154416	171156468	.	-	.	transcript_id "Isoform17531_4"; gene_id "Isoform17531_4.gene"; gene_name "Isoform17531_4";
chr1	Mandalorion	transcript	170970797	170971231	.	+	.	transcript_id "Isoform17568_6"; gene_id "Isoform17568_6.gene"; gene_name "Isoform17568_6";
chr1	Mandalorion	exon	170970797	170971231	.	+	.	transcript_id "Isoform17568_6"; gene_id "Isoform17568_6.gene"; gene_name "Isoform17568_6";
chr1	Mandalorion	transcript	24651854	24652178	.	-	.	transcript_id "Isoform1756_61"; gene_id "Isoform1756_61.gene"; gene_name "Isoform1756_61";
chr1	Mandalorion	exon	24651854	24652178	.	-	.	transcript_id "Isoform1756_61"; gene_id "Isoform1756_61.gene"; gene_name "Isoform1756_61";
chr1	Mandalorion	transcript	171330990	171332319	.	+	.	transcript_id "Isoform17573_22"; gene_id "Isoform17573_22.gene"; gene_name "Isoform17573_22";
chr1	Mandalorion	exon	171330990	171332319	.	+	.	transcript_id "Isoform17573_22"; gene_id "Isoform17573_22.gene"; gene_name "Isoform17573_22";
chr1	Mandalorion	start_codon	171331225	171331227	.	+	.	transcript_id "Isoform17573_22"; gene_id "Isoform17573_22.gene"; gene_name "Isoform17573_22";
chr1	Mandalorion	CDS	171331225	171331878	.	+	.	transcript_id "Isoform17573_22"; gene_id "Isoform17573_22.gene"; gene_name "Isoform17573_22";
chr1	Mandalorion	stop_codon	171331879	171331881	.	+	.	transcript_id "Isoform17573_22"; gene_id "Isoform17573_22.gene"; gene_name "Isoform17573_22";
chr1	Mandalorion	transcript	171386761	171405817	.	+	.	transcript_id "Isoform17588_4"; gene_id "Isoform17588_4.gene"; gene_name "Isoform17588_4";
chr1	Mandalorion	exon	171386761	171386953	.	+	.	transcript_id "Isoform17588_4"; gene_id "Isoform17588_4.gene"; gene_name "Isoform17588_4";
chr1	Mandalorion	start_codon	171386893	171386895	.	+	.	transcript_id "Isoform17588_4"; gene_id "Isoform17588_4.gene"; gene_name "Isoform17588_4";
chr1	Mandalorion	CDS	171386893	171386953	.	+	.	transcript_id "Isoform17588_4"; gene_id "Isoform17588_4.gene"; gene_name "Isoform17588_4";
chr1	Mandalorion	exon	171401249	171401572	.	+	.	transcript_id "Isoform17588_4"; gene_id "Isoform17588_4.gene"; gene_name "Isoform17588_4";
chr1	Mandalorion	CDS	171401249	171401572	.	+	.	transcript_id "Isoform17588_4"; gene_id "Isoform17588_4.gene"; gene_name "Isoform17588_4";
chr1	Mandalorion	exon	171401661	171401936	.	+	.	transcript_id "Isoform17588_4"; gene_id "Isoform17588_4.gene"; gene_name "Isoform17588_4";
chr1	Mandalorion	CDS	171401661	171401936	.	+	.	transcript_id "Isoform17588_4"; gene_id "Isoform17588_4.gene"; gene_name "Isoform17588_4";
chr1	Mandalorion	exon	171404811	171404915	.	+	.	transcript_id "Isoform17588_4"; gene_id "Isoform17588_4.gene"; gene_name "Isoform17588_4";
chr1	Mandalorion	CDS	171404811	171404915	.	+	.	transcript_id "Isoform17588_4"; gene_id "Isoform17588_4.gene"; gene_name "Isoform17588_4";
chr1	Mandalorion	exon	171405383	171405817	.	+	.	transcript_id "Isoform17588_4"; gene_id "Isoform17588_4.gene"; gene_name "Isoform17588_4";
chr1	Mandalorion	CDS	171405383	171405636	.	+	.	transcript_id "Isoform17588_4"; gene_id "Isoform17588_4.gene"; gene_name "Isoform17588_4";
chr1	Mandalorion	stop_codon	171405637	171405639	.	+	.	transcript_id "Isoform17588_4"; gene_id "Isoform17588_4.gene"; gene_name "Isoform17588_4";
chr1	Mandalorion	transcript	171416212	171434899	.	-	.	transcript_id "Isoform17589_30"; gene_id "Isoform17589_30.gene"; gene_name "Isoform17589_30";
chr1	Mandalorion	exon	171416212	171416693	.	-	.	transcript_id "Isoform17589_30"; gene_id "Isoform17589_30.gene"; gene_name "Isoform17589_30";
chr1	Mandalorion	CDS	171416631	171416693	.	-	.	transcript_id "Isoform17589_30"; gene_id "Isoform17589_30.gene"; gene_name "Isoform17589_30";
chr1	Mandalorion	stop_codon	171416628	171416630	.	-	.	transcript_id "Isoform17589_30"; gene_id "Isoform17589_30.gene"; gene_name "Isoform17589_30";
chr1	Mandalorion	exon	171420991	171421062	.	-	.	transcript_id "Isoform17589_30"; gene_id "Isoform17589_30.gene"; gene_name "Isoform17589_30";
chr1	Mandalorion	CDS	171420991	171421062	.	-	.	transcript_id "Isoform17589_30"; gene_id "Isoform17589_30.gene"; gene_name "Isoform17589_30";
chr1	Mandalorion	exon	171421423	171421757	.	-	.	transcript_id "Isoform17589_30"; gene_id "Isoform17589_30.gene"; gene_name "Isoform17589_30";
chr1	Mandalorion	CDS	171421423	171421757	.	-	.	transcript_id "Isoform17589_30"; gene_id "Isoform17589_30.gene"; gene_name "Isoform17589_30";
chr1	Mandalorion	exon	171424058	171424111	.	-	.	transcript_id "Isoform17589_30"; gene_id "Isoform17589_30.gene"; gene_name "Isoform17589_30";
chr1	Mandalorion	CDS	171424058	171424111	.	-	.	transcript_id "Isoform17589_30"; gene_id "Isoform17589_30.gene"; gene_name "Isoform17589_30";
chr1	Mandalorion	exon	171425252	171425350	.	-	.	transcript_id "Isoform17589_30"; gene_id "Isoform17589_30.gene"; gene_name "Isoform17589_30";
chr1	Mandalorion	CDS	171425252	171425350	.	-	.	transcript_id "Isoform17589_30"; gene_id "Isoform17589_30.gene"; gene_name "Isoform17589_30";
chr1	Mandalorion	exon	171427215	171427484	.	-	.	transcript_id "Isoform17589_30"; gene_id "Isoform17589_30.gene"; gene_name "Isoform17589_30";
chr1	Mandalorion	CDS	171427215	171427484	.	-	.	transcript_id "Isoform17589_30"; gene_id "Isoform17589_30.gene"; gene_name "Isoform17589_30";
chr1	Mandalorion	exon	171428550	171428888	.	-	.	transcript_id "Isoform17589_30"; gene_id "Isoform17589_30.gene"; gene_name "Isoform17589_30";
chr1	Mandalorion	CDS	171428550	171428888	.	-	.	transcript_id "Isoform17589_30"; gene_id "Isoform17589_30.gene"; gene_name "Isoform17589_30";
chr1	Mandalorion	exon	171429355	171429630	.	-	.	transcript_id "Isoform17589_30"; gene_id "Isoform17589_30.gene"; gene_name "Isoform17589_30";
chr1	Mandalorion	CDS	171429355	171429630	.	-	.	transcript_id "Isoform17589_30"; gene_id "Isoform17589_30.gene"; gene_name "Isoform17589_30";
chr1	Mandalorion	exon	171432558	171432887	.	-	.	transcript_id "Isoform17589_30"; gene_id "Isoform17589_30.gene"; gene_name "Isoform17589_30";
chr1	Mandalorion	CDS	171432558	171432887	.	-	.	transcript_id "Isoform17589_30"; gene_id "Isoform17589_30.gene"; gene_name "Isoform17589_30";
chr1	Mandalorion	exon	171434768	171434899	.	-	.	transcript_id "Isoform17589_30"; gene_id "Isoform17589_30.gene"; gene_name "Isoform17589_30";
chr1	Mandalorion	start_codon	171434889	171434891	.	-	.	transcript_id "Isoform17589_30"; gene_id "Isoform17589_30.gene"; gene_name "Isoform17589_30";
chr1	Mandalorion	CDS	171434768	171434891	.	-	.	transcript_id "Isoform17589_30"; gene_id "Isoform17589_30.gene"; gene_name "Isoform17589_30";
chr1	Mandalorion	transcript	171466219	171476541	.	-	.	transcript_id "Isoform17591_3"; gene_id "Isoform17591_3.gene"; gene_name "Isoform17591_3";
chr1	Mandalorion	exon	171466219	171466836	.	-	.	transcript_id "Isoform17591_3"; gene_id "Isoform17591_3.gene"; gene_name "Isoform17591_3";
chr1	Mandalorion	CDS	171466523	171466836	.	-	.	transcript_id "Isoform17591_3"; gene_id "Isoform17591_3.gene"; gene_name "Isoform17591_3";
chr1	Mandalorion	stop_codon	171466520	171466522	.	-	.	transcript_id "Isoform17591_3"; gene_id "Isoform17591_3.gene"; gene_name "Isoform17591_3";
chr1	Mandalorion	exon	171468524	171468835	.	-	.	transcript_id "Isoform17591_3"; gene_id "Isoform17591_3.gene"; gene_name "Isoform17591_3";
chr1	Mandalorion	CDS	171468524	171468835	.	-	.	transcript_id "Isoform17591_3"; gene_id "Isoform17591_3.gene"; gene_name "Isoform17591_3";
chr1	Mandalorion	exon	171476441	171476541	.	-	.	transcript_id "Isoform17591_3"; gene_id "Isoform17591_3.gene"; gene_name "Isoform17591_3";
chr1	Mandalorion	start_codon	171476493	171476495	.	-	.	transcript_id "Isoform17591_3"; gene_id "Isoform17591_3.gene"; gene_name "Isoform17591_3";
chr1	Mandalorion	CDS	171476441	171476495	.	-	.	transcript_id "Isoform17591_3"; gene_id "Isoform17591_3.gene"; gene_name "Isoform17591_3";
chr1	Mandalorion	transcript	171509621	171532818	.	+	.	transcript_id "Isoform17593_24"; gene_id "Isoform17593_24.gene"; gene_name "Isoform17593_24";
chr1	Mandalorion	exon	171509621	171509734	.	+	.	transcript_id "Isoform17593_24"; gene_id "Isoform17593_24.gene"; gene_name "Isoform17593_24";
chr1	Mandalorion	start_codon	171509662	171509664	.	+	.	transcript_id "Isoform17593_24"; gene_id "Isoform17593_24.gene"; gene_name "Isoform17593_24";
chr1	Mandalorion	CDS	171509662	171509734	.	+	.	transcript_id "Isoform17593_24"; gene_id "Isoform17593_24.gene"; gene_name "Isoform17593_24";
chr1	Mandalorion	exon	171523232	171523534	.	+	.	transcript_id "Isoform17593_24"; gene_id "Isoform17593_24.gene"; gene_name "Isoform17593_24";
chr1	Mandalorion	CDS	171523232	171523534	.	+	.	transcript_id "Isoform17593_24"; gene_id "Isoform17593_24.gene"; gene_name "Isoform17593_24";
chr1	Mandalorion	exon	171526952	171527218	.	+	.	transcript_id "Isoform17593_24"; gene_id "Isoform17593_24.gene"; gene_name "Isoform17593_24";
chr1	Mandalorion	CDS	171526952	171527218	.	+	.	transcript_id "Isoform17593_24"; gene_id "Isoform17593_24.gene"; gene_name "Isoform17593_24";
chr1	Mandalorion	exon	171532366	171532818	.	+	.	transcript_id "Isoform17593_24"; gene_id "Isoform17593_24.gene"; gene_name "Isoform17593_24";
chr1	Mandalorion	CDS	171532366	171532442	.	+	.	transcript_id "Isoform17593_24"; gene_id "Isoform17593_24.gene"; gene_name "Isoform17593_24";
chr1	Mandalorion	stop_codon	171532443	171532445	.	+	.	transcript_id "Isoform17593_24"; gene_id "Isoform17593_24.gene"; gene_name "Isoform17593_24";
chr1	Mandalorion	transcript	171667289	171716646	.	+	.	transcript_id "Isoform17594_3"; gene_id "Isoform17594_3.gene"; gene_name "Isoform17594_3";
chr1	Mandalorion	exon	171667289	171667365	.	+	.	transcript_id "Isoform17594_3"; gene_id "Isoform17594_3.gene"; gene_name "Isoform17594_3";
chr1	Mandalorion	exon	171668147	171668270	.	+	.	transcript_id "Isoform17594_3"; gene_id "Isoform17594_3.gene"; gene_name "Isoform17594_3";
chr1	Mandalorion	start_codon	171668225	171668227	.	+	.	transcript_id "Isoform17594_3"; gene_id "Isoform17594_3.gene"; gene_name "Isoform17594_3";
chr1	Mandalorion	CDS	171668225	171668270	.	+	.	transcript_id "Isoform17594_3"; gene_id "Isoform17594_3.gene"; gene_name "Isoform17594_3";
chr1	Mandalorion	exon	171679370	171679702	.	+	.	transcript_id "Isoform17594_3"; gene_id "Isoform17594_3.gene"; gene_name "Isoform17594_3";
chr1	Mandalorion	CDS	171679370	171679702	.	+	.	transcript_id "Isoform17594_3"; gene_id "Isoform17594_3.gene"; gene_name "Isoform17594_3";
chr1	Mandalorion	exon	171700264	171700515	.	+	.	transcript_id "Isoform17594_3"; gene_id "Isoform17594_3.gene"; gene_name "Isoform17594_3";
chr1	Mandalorion	CDS	171700264	171700515	.	+	.	transcript_id "Isoform17594_3"; gene_id "Isoform17594_3.gene"; gene_name "Isoform17594_3";
chr1	Mandalorion	exon	171700872	171701006	.	+	.	transcript_id "Isoform17594_3"; gene_id "Isoform17594_3.gene"; gene_name "Isoform17594_3";
chr1	Mandalorion	CDS	171700872	171701006	.	+	.	transcript_id "Isoform17594_3"; gene_id "Isoform17594_3.gene"; gene_name "Isoform17594_3";
chr1	Mandalorion	exon	171712152	171712246	.	+	.	transcript_id "Isoform17594_3"; gene_id "Isoform17594_3.gene"; gene_name "Isoform17594_3";
chr1	Mandalorion	CDS	171712152	171712246	.	+	.	transcript_id "Isoform17594_3"; gene_id "Isoform17594_3.gene"; gene_name "Isoform17594_3";
chr1	Mandalorion	exon	171713138	171713200	.	+	.	transcript_id "Isoform17594_3"; gene_id "Isoform17594_3.gene"; gene_name "Isoform17594_3";
chr1	Mandalorion	CDS	171713138	171713200	.	+	.	transcript_id "Isoform17594_3"; gene_id "Isoform17594_3.gene"; gene_name "Isoform17594_3";
chr1	Mandalorion	exon	171713928	171713993	.	+	.	transcript_id "Isoform17594_3"; gene_id "Isoform17594_3.gene"; gene_name "Isoform17594_3";
chr1	Mandalorion	CDS	171713928	171713990	.	+	.	transcript_id "Isoform17594_3"; gene_id "Isoform17594_3.gene"; gene_name "Isoform17594_3";
chr1	Mandalorion	stop_codon	171713991	171713993	.	+	.	transcript_id "Isoform17594_3"; gene_id "Isoform17594_3.gene"; gene_name "Isoform17594_3";
chr1	Mandalorion	exon	171716165	171716646	.	+	.	transcript_id "Isoform17594_3"; gene_id "Isoform17594_3.gene"; gene_name "Isoform17594_3";
chr1	Mandalorion	transcript	171668202	171716644	.	+	.	transcript_id "Isoform17596_15"; gene_id "Isoform17596_15.gene"; gene_name "Isoform17596_15";
chr1	Mandalorion	exon	171668202	171668270	.	+	.	transcript_id "Isoform17596_15"; gene_id "Isoform17596_15.gene"; gene_name "Isoform17596_15";
chr1	Mandalorion	start_codon	171668225	171668227	.	+	.	transcript_id "Isoform17596_15"; gene_id "Isoform17596_15.gene"; gene_name "Isoform17596_15";
chr1	Mandalorion	CDS	171668225	171668270	.	+	.	transcript_id "Isoform17596_15"; gene_id "Isoform17596_15.gene"; gene_name "Isoform17596_15";
chr1	Mandalorion	exon	171679370	171679702	.	+	.	transcript_id "Isoform17596_15"; gene_id "Isoform17596_15.gene"; gene_name "Isoform17596_15";
chr1	Mandalorion	CDS	171679370	171679702	.	+	.	transcript_id "Isoform17596_15"; gene_id "Isoform17596_15.gene"; gene_name "Isoform17596_15";
chr1	Mandalorion	exon	171700264	171700515	.	+	.	transcript_id "Isoform17596_15"; gene_id "Isoform17596_15.gene"; gene_name "Isoform17596_15";
chr1	Mandalorion	CDS	171700264	171700515	.	+	.	transcript_id "Isoform17596_15"; gene_id "Isoform17596_15.gene"; gene_name "Isoform17596_15";
chr1	Mandalorion	exon	171700872	171701006	.	+	.	transcript_id "Isoform17596_15"; gene_id "Isoform17596_15.gene"; gene_name "Isoform17596_15";
chr1	Mandalorion	CDS	171700872	171701006	.	+	.	transcript_id "Isoform17596_15"; gene_id "Isoform17596_15.gene"; gene_name "Isoform17596_15";
chr1	Mandalorion	exon	171712152	171712246	.	+	.	transcript_id "Isoform17596_15"; gene_id "Isoform17596_15.gene"; gene_name "Isoform17596_15";
chr1	Mandalorion	CDS	171712152	171712246	.	+	.	transcript_id "Isoform17596_15"; gene_id "Isoform17596_15.gene"; gene_name "Isoform17596_15";
chr1	Mandalorion	exon	171713138	171713200	.	+	.	transcript_id "Isoform17596_15"; gene_id "Isoform17596_15.gene"; gene_name "Isoform17596_15";
chr1	Mandalorion	CDS	171713138	171713200	.	+	.	transcript_id "Isoform17596_15"; gene_id "Isoform17596_15.gene"; gene_name "Isoform17596_15";
chr1	Mandalorion	exon	171713928	171713993	.	+	.	transcript_id "Isoform17596_15"; gene_id "Isoform17596_15.gene"; gene_name "Isoform17596_15";
chr1	Mandalorion	CDS	171713928	171713990	.	+	.	transcript_id "Isoform17596_15"; gene_id "Isoform17596_15.gene"; gene_name "Isoform17596_15";
chr1	Mandalorion	stop_codon	171713991	171713993	.	+	.	transcript_id "Isoform17596_15"; gene_id "Isoform17596_15.gene"; gene_name "Isoform17596_15";
chr1	Mandalorion	exon	171716165	171716644	.	+	.	transcript_id "Isoform17596_15"; gene_id "Isoform17596_15.gene"; gene_name "Isoform17596_15";
chr1	Mandalorion	transcript	171668202	171718286	.	+	.	transcript_id "Isoform17597_14"; gene_id "Isoform17597_14.gene"; gene_name "Isoform17597_14";
chr1	Mandalorion	exon	171668202	171668270	.	+	.	transcript_id "Isoform17597_14"; gene_id "Isoform17597_14.gene"; gene_name "Isoform17597_14";
chr1	Mandalorion	start_codon	171668225	171668227	.	+	.	transcript_id "Isoform17597_14"; gene_id "Isoform17597_14.gene"; gene_name "Isoform17597_14";
chr1	Mandalorion	CDS	171668225	171668270	.	+	.	transcript_id "Isoform17597_14"; gene_id "Isoform17597_14.gene"; gene_name "Isoform17597_14";
chr1	Mandalorion	exon	171679370	171679702	.	+	.	transcript_id "Isoform17597_14"; gene_id "Isoform17597_14.gene"; gene_name "Isoform17597_14";
chr1	Mandalorion	CDS	171679370	171679702	.	+	.	transcript_id "Isoform17597_14"; gene_id "Isoform17597_14.gene"; gene_name "Isoform17597_14";
chr1	Mandalorion	exon	171700264	171700515	.	+	.	transcript_id "Isoform17597_14"; gene_id "Isoform17597_14.gene"; gene_name "Isoform17597_14";
chr1	Mandalorion	CDS	171700264	171700515	.	+	.	transcript_id "Isoform17597_14"; gene_id "Isoform17597_14.gene"; gene_name "Isoform17597_14";
chr1	Mandalorion	exon	171700872	171701006	.	+	.	transcript_id "Isoform17597_14"; gene_id "Isoform17597_14.gene"; gene_name "Isoform17597_14";
chr1	Mandalorion	CDS	171700872	171701006	.	+	.	transcript_id "Isoform17597_14"; gene_id "Isoform17597_14.gene"; gene_name "Isoform17597_14";
chr1	Mandalorion	exon	171712152	171712246	.	+	.	transcript_id "Isoform17597_14"; gene_id "Isoform17597_14.gene"; gene_name "Isoform17597_14";
chr1	Mandalorion	CDS	171712152	171712246	.	+	.	transcript_id "Isoform17597_14"; gene_id "Isoform17597_14.gene"; gene_name "Isoform17597_14";
chr1	Mandalorion	exon	171713138	171713200	.	+	.	transcript_id "Isoform17597_14"; gene_id "Isoform17597_14.gene"; gene_name "Isoform17597_14";
chr1	Mandalorion	CDS	171713138	171713200	.	+	.	transcript_id "Isoform17597_14"; gene_id "Isoform17597_14.gene"; gene_name "Isoform17597_14";
chr1	Mandalorion	exon	171713928	171713993	.	+	.	transcript_id "Isoform17597_14"; gene_id "Isoform17597_14.gene"; gene_name "Isoform17597_14";
chr1	Mandalorion	CDS	171713928	171713990	.	+	.	transcript_id "Isoform17597_14"; gene_id "Isoform17597_14.gene"; gene_name "Isoform17597_14";
chr1	Mandalorion	stop_codon	171713991	171713993	.	+	.	transcript_id "Isoform17597_14"; gene_id "Isoform17597_14.gene"; gene_name "Isoform17597_14";
chr1	Mandalorion	exon	171716165	171718286	.	+	.	transcript_id "Isoform17597_14"; gene_id "Isoform17597_14.gene"; gene_name "Isoform17597_14";
chr1	Mandalorion	transcript	171668180	171716646	.	+	.	transcript_id "Isoform17598_4"; gene_id "Isoform17598_4.gene"; gene_name "Isoform17598_4";
chr1	Mandalorion	exon	171668180	171668270	.	+	.	transcript_id "Isoform17598_4"; gene_id "Isoform17598_4.gene"; gene_name "Isoform17598_4";
chr1	Mandalorion	start_codon	171668225	171668227	.	+	.	transcript_id "Isoform17598_4"; gene_id "Isoform17598_4.gene"; gene_name "Isoform17598_4";
chr1	Mandalorion	CDS	171668225	171668270	.	+	.	transcript_id "Isoform17598_4"; gene_id "Isoform17598_4.gene"; gene_name "Isoform17598_4";
chr1	Mandalorion	exon	171679370	171679702	.	+	.	transcript_id "Isoform17598_4"; gene_id "Isoform17598_4.gene"; gene_name "Isoform17598_4";
chr1	Mandalorion	CDS	171679370	171679702	.	+	.	transcript_id "Isoform17598_4"; gene_id "Isoform17598_4.gene"; gene_name "Isoform17598_4";
chr1	Mandalorion	exon	171700264	171700515	.	+	.	transcript_id "Isoform17598_4"; gene_id "Isoform17598_4.gene"; gene_name "Isoform17598_4";
chr1	Mandalorion	CDS	171700264	171700515	.	+	.	transcript_id "Isoform17598_4"; gene_id "Isoform17598_4.gene"; gene_name "Isoform17598_4";
chr1	Mandalorion	exon	171700872	171701006	.	+	.	transcript_id "Isoform17598_4"; gene_id "Isoform17598_4.gene"; gene_name "Isoform17598_4";
chr1	Mandalorion	CDS	171700872	171701006	.	+	.	transcript_id "Isoform17598_4"; gene_id "Isoform17598_4.gene"; gene_name "Isoform17598_4";
chr1	Mandalorion	exon	171712155	171712246	.	+	.	transcript_id "Isoform17598_4"; gene_id "Isoform17598_4.gene"; gene_name "Isoform17598_4";
chr1	Mandalorion	CDS	171712155	171712246	.	+	.	transcript_id "Isoform17598_4"; gene_id "Isoform17598_4.gene"; gene_name "Isoform17598_4";
chr1	Mandalorion	exon	171713138	171713200	.	+	.	transcript_id "Isoform17598_4"; gene_id "Isoform17598_4.gene"; gene_name "Isoform17598_4";
chr1	Mandalorion	CDS	171713138	171713200	.	+	.	transcript_id "Isoform17598_4"; gene_id "Isoform17598_4.gene"; gene_name "Isoform17598_4";
chr1	Mandalorion	exon	171713928	171713993	.	+	.	transcript_id "Isoform17598_4"; gene_id "Isoform17598_4.gene"; gene_name "Isoform17598_4";
chr1	Mandalorion	CDS	171713928	171713990	.	+	.	transcript_id "Isoform17598_4"; gene_id "Isoform17598_4.gene"; gene_name "Isoform17598_4";
chr1	Mandalorion	stop_codon	171713991	171713993	.	+	.	transcript_id "Isoform17598_4"; gene_id "Isoform17598_4.gene"; gene_name "Isoform17598_4";
chr1	Mandalorion	exon	171716165	171716646	.	+	.	transcript_id "Isoform17598_4"; gene_id "Isoform17598_4.gene"; gene_name "Isoform17598_4";
chr1	Mandalorion	transcript	171745258	171776525	.	+	.	transcript_id "Isoform17600_6"; gene_id "Isoform17600_6.gene"; gene_name "Isoform17600_6";
chr1	Mandalorion	exon	171745258	171745359	.	+	.	transcript_id "Isoform17600_6"; gene_id "Isoform17600_6.gene"; gene_name "Isoform17600_6";
chr1	Mandalorion	start_codon	171745275	171745277	.	+	.	transcript_id "Isoform17600_6"; gene_id "Isoform17600_6.gene"; gene_name "Isoform17600_6";
chr1	Mandalorion	CDS	171745275	171745359	.	+	.	transcript_id "Isoform17600_6"; gene_id "Isoform17600_6.gene"; gene_name "Isoform17600_6";
chr1	Mandalorion	exon	171761666	171762007	.	+	.	transcript_id "Isoform17600_6"; gene_id "Isoform17600_6.gene"; gene_name "Isoform17600_6";
chr1	Mandalorion	CDS	171761666	171762007	.	+	.	transcript_id "Isoform17600_6"; gene_id "Isoform17600_6.gene"; gene_name "Isoform17600_6";
chr1	Mandalorion	exon	171764036	171764299	.	+	.	transcript_id "Isoform17600_6"; gene_id "Isoform17600_6.gene"; gene_name "Isoform17600_6";
chr1	Mandalorion	CDS	171764036	171764299	.	+	.	transcript_id "Isoform17600_6"; gene_id "Isoform17600_6.gene"; gene_name "Isoform17600_6";
chr1	Mandalorion	exon	171765569	171765682	.	+	.	transcript_id "Isoform17600_6"; gene_id "Isoform17600_6.gene"; gene_name "Isoform17600_6";
chr1	Mandalorion	CDS	171765569	171765682	.	+	.	transcript_id "Isoform17600_6"; gene_id "Isoform17600_6.gene"; gene_name "Isoform17600_6";
chr1	Mandalorion	exon	171766019	171766048	.	+	.	transcript_id "Isoform17600_6"; gene_id "Isoform17600_6.gene"; gene_name "Isoform17600_6";
chr1	Mandalorion	CDS	171766019	171766048	.	+	.	transcript_id "Isoform17600_6"; gene_id "Isoform17600_6.gene"; gene_name "Isoform17600_6";
chr1	Mandalorion	exon	171766963	171767036	.	+	.	transcript_id "Isoform17600_6"; gene_id "Isoform17600_6.gene"; gene_name "Isoform17600_6";
chr1	Mandalorion	CDS	171766963	171767036	.	+	.	transcript_id "Isoform17600_6"; gene_id "Isoform17600_6.gene"; gene_name "Isoform17600_6";
chr1	Mandalorion	exon	171769192	171769263	.	+	.	transcript_id "Isoform17600_6"; gene_id "Isoform17600_6.gene"; gene_name "Isoform17600_6";
chr1	Mandalorion	CDS	171769192	171769263	.	+	.	transcript_id "Isoform17600_6"; gene_id "Isoform17600_6.gene"; gene_name "Isoform17600_6";
chr1	Mandalorion	exon	171775566	171775642	.	+	.	transcript_id "Isoform17600_6"; gene_id "Isoform17600_6.gene"; gene_name "Isoform17600_6";
chr1	Mandalorion	CDS	171775566	171775637	.	+	.	transcript_id "Isoform17600_6"; gene_id "Isoform17600_6.gene"; gene_name "Isoform17600_6";
chr1	Mandalorion	stop_codon	171775638	171775640	.	+	.	transcript_id "Isoform17600_6"; gene_id "Isoform17600_6.gene"; gene_name "Isoform17600_6";
chr1	Mandalorion	exon	171776260	171776525	.	+	.	transcript_id "Isoform17600_6"; gene_id "Isoform17600_6.gene"; gene_name "Isoform17600_6";
chr1	Mandalorion	transcript	171831938	171854847	.	-	.	transcript_id "Isoform17601_37"; gene_id "Isoform17601_37.gene"; gene_name "Isoform17601_37";
chr1	Mandalorion	exon	171831938	171832429	.	-	.	transcript_id "Isoform17601_37"; gene_id "Isoform17601_37.gene"; gene_name "Isoform17601_37";
chr1	Mandalorion	CDS	171832172	171832429	.	-	.	transcript_id "Isoform17601_37"; gene_id "Isoform17601_37.gene"; gene_name "Isoform17601_37";
chr1	Mandalorion	stop_codon	171832169	171832171	.	-	.	transcript_id "Isoform17601_37"; gene_id "Isoform17601_37.gene"; gene_name "Isoform17601_37";
chr1	Mandalorion	exon	171833657	171833888	.	-	.	transcript_id "Isoform17601_37"; gene_id "Isoform17601_37.gene"; gene_name "Isoform17601_37";
chr1	Mandalorion	CDS	171833657	171833888	.	-	.	transcript_id "Isoform17601_37"; gene_id "Isoform17601_37.gene"; gene_name "Isoform17601_37";
chr1	Mandalorion	exon	171835478	171835613	.	-	.	transcript_id "Isoform17601_37"; gene_id "Isoform17601_37.gene"; gene_name "Isoform17601_37";
chr1	Mandalorion	CDS	171835478	171835613	.	-	.	transcript_id "Isoform17601_37"; gene_id "Isoform17601_37.gene"; gene_name "Isoform17601_37";
chr1	Mandalorion	exon	171836074	171836210	.	-	.	transcript_id "Isoform17601_37"; gene_id "Isoform17601_37.gene"; gene_name "Isoform17601_37";
chr1	Mandalorion	CDS	171836074	171836210	.	-	.	transcript_id "Isoform17601_37"; gene_id "Isoform17601_37.gene"; gene_name "Isoform17601_37";
chr1	Mandalorion	exon	171837008	171837615	.	-	.	transcript_id "Isoform17601_37"; gene_id "Isoform17601_37.gene"; gene_name "Isoform17601_37";
chr1	Mandalorion	CDS	171837008	171837615	.	-	.	transcript_id "Isoform17601_37"; gene_id "Isoform17601_37.gene"; gene_name "Isoform17601_37";
chr1	Mandalorion	exon	171840395	171840515	.	-	.	transcript_id "Isoform17601_37"; gene_id "Isoform17601_37.gene"; gene_name "Isoform17601_37";
chr1	Mandalorion	CDS	171840395	171840515	.	-	.	transcript_id "Isoform17601_37"; gene_id "Isoform17601_37.gene"; gene_name "Isoform17601_37";
chr1	Mandalorion	exon	171840650	171840912	.	-	.	transcript_id "Isoform17601_37"; gene_id "Isoform17601_37.gene"; gene_name "Isoform17601_37";
chr1	Mandalorion	start_codon	171840718	171840720	.	-	.	transcript_id "Isoform17601_37"; gene_id "Isoform17601_37.gene"; gene_name "Isoform17601_37";
chr1	Mandalorion	CDS	171840650	171840720	.	-	.	transcript_id "Isoform17601_37"; gene_id "Isoform17601_37.gene"; gene_name "Isoform17601_37";
chr1	Mandalorion	exon	171854565	171854847	.	-	.	transcript_id "Isoform17601_37"; gene_id "Isoform17601_37.gene"; gene_name "Isoform17601_37";
chr1	Mandalorion	transcript	24652268	24653052	.	-	.	transcript_id "Isoform1760_11046"; gene_id "Isoform1760_11046.gene"; gene_name "Isoform1760_11046";
chr1	Mandalorion	exon	24652268	24653052	.	-	.	transcript_id "Isoform1760_11046"; gene_id "Isoform1760_11046.gene"; gene_name "Isoform1760_11046";
chr1	Mandalorion	transcript	171893587	171910259	.	-	.	transcript_id "Isoform17625_3948"; gene_id "Isoform17625_3948.gene"; gene_name "Isoform17625_3948";
chr1	Mandalorion	exon	171893587	171894363	.	-	.	transcript_id "Isoform17625_3948"; gene_id "Isoform17625_3948.gene"; gene_name "Isoform17625_3948";
chr1	Mandalorion	CDS	171894244	171894363	.	-	.	transcript_id "Isoform17625_3948"; gene_id "Isoform17625_3948.gene"; gene_name "Isoform17625_3948";
chr1	Mandalorion	stop_codon	171894241	171894243	.	-	.	transcript_id "Isoform17625_3948"; gene_id "Isoform17625_3948.gene"; gene_name "Isoform17625_3948";
chr1	Mandalorion	exon	171894898	171895110	.	-	.	transcript_id "Isoform17625_3948"; gene_id "Isoform17625_3948.gene"; gene_name "Isoform17625_3948";
chr1	Mandalorion	CDS	171894898	171895110	.	-	.	transcript_id "Isoform17625_3948"; gene_id "Isoform17625_3948.gene"; gene_name "Isoform17625_3948";
chr1	Mandalorion	exon	171895356	171895510	.	-	.	transcript_id "Isoform17625_3948"; gene_id "Isoform17625_3948.gene"; gene_name "Isoform17625_3948";
chr1	Mandalorion	CDS	171895356	171895510	.	-	.	transcript_id "Isoform17625_3948"; gene_id "Isoform17625_3948.gene"; gene_name "Isoform17625_3948";
chr1	Mandalorion	exon	171895753	171895840	.	-	.	transcript_id "Isoform17625_3948"; gene_id "Isoform17625_3948.gene"; gene_name "Isoform17625_3948";
chr1	Mandalorion	CDS	171895753	171895840	.	-	.	transcript_id "Isoform17625_3948"; gene_id "Isoform17625_3948.gene"; gene_name "Isoform17625_3948";
chr1	Mandalorion	exon	171896129	171896224	.	-	.	transcript_id "Isoform17625_3948"; gene_id "Isoform17625_3948.gene"; gene_name "Isoform17625_3948";
chr1	Mandalorion	CDS	171896129	171896224	.	-	.	transcript_id "Isoform17625_3948"; gene_id "Isoform17625_3948.gene"; gene_name "Isoform17625_3948";
chr1	Mandalorion	exon	171896329	171896431	.	-	.	transcript_id "Isoform17625_3948"; gene_id "Isoform17625_3948.gene"; gene_name "Isoform17625_3948";
chr1	Mandalorion	CDS	171896329	171896431	.	-	.	transcript_id "Isoform17625_3948"; gene_id "Isoform17625_3948.gene"; gene_name "Isoform17625_3948";
chr1	Mandalorion	exon	171897543	171897715	.	-	.	transcript_id "Isoform17625_3948"; gene_id "Isoform17625_3948.gene"; gene_name "Isoform17625_3948";
chr1	Mandalorion	CDS	171897543	171897715	.	-	.	transcript_id "Isoform17625_3948"; gene_id "Isoform17625_3948.gene"; gene_name "Isoform17625_3948";
```
